# Generalist vs specialist strategy shapes microbiomes in blood feeding parasite *Polyplax serrata*

**DOI:** 10.1101/2025.09.25.678468

**Authors:** Damián Dedecius, Jakub Kolář, Jana Martinů, Jan Štefka, Eva Nováková, Václav Hypša

## Abstract

Insects live in association with bacterial communities, collectively referred to as the microbiome. Microbiome composition varies widely across insect taxa and is shaped by multiple factors, including host phylogeny, environmental conditions, geographic distribution, and nutritional ecology. One hypothesis is that microbiome composition may also reflect whether the host adopts a generalist or specialist ecological strategy. We tested this hypothesis using the sucking louse *Polyplax serrata*, which offers several advantages as a model system. First, as permanent ectoparasites, lice inhabit a relatively stable and simplified environment, thereby minimizing potential confounding variables. Second, within *P. serrata*, two closely related lineages have been identified: one restricted to a single rodent host (*Apodemus flavicollis*), and the other exploiting two hosts (*A. flavicollis* and *A. sylvaticus*). We analyzed and compared microbiome structure in these two lineages using 16S rRNA gene amplicon sequencing. While alpha diversity did not differ between the lineages, beta diversity differed significantly, particularly in pairwise dissimilarities among individual samples. These results suggest that in *P. serrata*, host specialization strategy influences microbiome diversity, with the “generalist” lineage harboring more heterogeneous communities. This finding extends previous observations on ecological divergence between the two lineages, showing that closely related cryptic species with highly similar genomes, living sympatrically in the same environment, can rapidly evolve distinct life strategies that, in turn, shape both their genetic structure and their microbiomes.

## Supplementary data for "Generalist vs specialist strategy shapes microbiomes in blood feeding parasite *Polyplax serrata*"

```
Minichromosomes used in the phylogenetic analyses, and best fitting models selected by IQ-TREE. Partitions provide positions in the matrix.

Minichromosome		partition			model

minichromosome 2		1-1522			HKY+F+R2
minichromosome 3		1523-2838		HKY+F+I
minichromosome 5		2839-4336		HKY+F+I
minichromosome 6		4337-5628		HKY+F+I
minichromosome 7		5629-6926		TN+F+I
minichromosome 8		6927-8334		TPM2u+F+I
minichromosome 10		8335-9271		HKY+F
minichromosome 11		9272-10754		TN+F+I


Matrix

>15L Concatenation of 8 sequences
GGCGTACTATATCTTATTTTTGGATTTTGGGCAGGTTTAGTTGGTTTTGGTTTGAGTGTAATTATTCGGATTGAACTTTCGCAACCAGGTTTGTGAATCGAAAATAGTCATGTTTTTAATTGTTTAGTAACTTCTCATGCTTTTGTGATAATTTTTTTTATAGTTATACCAATTATAATTGGCGGTTTTGCCAATTGGCTTGTTCCTTTAATGTTAGGGGCACCAGACATGGCATTTCCACGAATAAATAACATAAGATTTCACCTTCTCCCACCTTCATTTGTTCTACTTCTACTTAGGTCCTTTATCCAAGAAGGGGTGGGAACTGGCTGAACAGTCTACCCTCCTTTAGCTAGGGGGGTAGGTCAGCCAGGAGTTTCCGTGGACTTAGCTATTTTTAGTCTCCACCTGGCAGGAGTAAGGTCAATCATAGGGTCTATCAATTTTATTTGTACAATTATAAACTTTTGAATCCAAGGAATAGAAAAGCTTCCGCTTTTTTGTTGGAGGGTTTTAATTACAGCCTTCCTTCTTTTACTTTCGTTACCTGTTTTAGCAGGTGCAATCACAATACTTTTGTTTGACCGAAATGTGAATAGGTCTTTTTTTGATCCCTCAGGGGGTGGAGATCCTGTCCTCTATCAACATCTGTTCTGGTTCTTTGGACACCCTGAGGTGTATATTCTTATCTTACCTGGATTTGGGCTAATCTCTCATATAATTGTTGACCAAAGGGGTAAAAAGGAGATTTTTGGTGGGCTTGGTATAATTTATGCTATGTCATCAATTGGGATCATAGGATTCGTAGTTTGGGCTCATCATATATTCACAGTTGGCTTAGATGTAGATAGCCGAGCTTACTTTACTAGTGCAACAATAATTATTGCAATTCCGACAGGAATTAAAGTTTTCAGGTGGTTGGCTACATTATTTGGAGGAATCCCAAAGATAAGGGTATCTAGTCTGTGAAGGCTAGGGTTTATTTTTTTATTTACTGTAGGAGGTCTTACAGGACTCGTTTTATCCAATTCATCTATTGATGTTGCCTTGCATGACACTTATTATGTGGTCGCTCACTTCCATTATGTCCTATCTATAGGGGCAGTGTTTGCAATTTTAGGAAGAATAAATCATTGATTCCCCCTGATCAGGGGGATAGTCCTAAATCAGAAGTGAATGACTATTCATTTCTGGATAACATTCATTAGGGTAAACTTGACTTTCTTCCCTCAACATTTCTTAGGACTATCAGGGATGCCTCGTCGTTACTCTGACTACCCAGACTCATACAGGTCGTGAAACCTTTTATCTTCGGCTGGAAGATCACTTACTTTGGCTAGAGTAGCCGTACTCATAGGCTCTTTGGCAGAAGGCTTTATGGCTAAACGAATTTCTCTATTTTTCTTCTATCAGAGAAGAATTGAAAGAATTCTAGGCTCTCCTCCTAACTTTCACTCAAATGAAAGAGCCGTAGCTTACGTATCTCCATACTCTTTGTGGCAGATAAAGTGCATTGAATTTACTGTGGTATTATTTTCATGTAATACACACAGTGTAAAGTGTGATCACACTCTCCTGTAGTTTACTAAAAACAGTTCATTTTCATTGAACAGAAGAGGAATCTCTTGGAGAGATAAGACGTTTTGACAATTCAACTTTTTGTCTCCACAAACAAATAAAGCTTGTTACTTCTGTTCCTATTCCCTCAAGGATTAGATACCAATGGAACTATGGGTCTTTACTAGGGTATATTTTACTTATTCAGTTGGTCAGAGGATTTTTCTTAGCCTTACAGTATGAGAGATCTTCACTCCTTTCTTTTAAAAGAGTAGTTTCATTTATAAATAGGGTGGATGGAGGATGATTAATTCGGTTTGTTCACGCAAACGGAGCATCATTTTTCTTCATTCTTCTTTATTTACATATTGGGCGAGGAATTTATTATGGAAGTTACAAAAACTGGAAGGTTTGAACTTCTGGGGTTATGATAATTTTCGTCTTAATGGCTACTGCATTTTTAGGCTATGTTTTGCCTTGAGGCCAAATGTCCTTTTGAGGGGCAACGGTTATTACTAATCTTTTGTCTGCTGTTCCTTATTTTGGGGAAGAGATAGTATATTGATTATGAGGTGGCTTTAGAGTCAGAGGCCCCACTTTGACTCGAATGTTTTCGTTCCACTACCTTCTACCTTTTGTTCTTAGGGGGTTTGTGATGTTACATTTAATAGTCCTACATGAGAAGGGAAGCTCTAACCCTTTAGGAATTAGCCCAAACTCCTATAAAGTAAGATTTCATTCTTATTTCTCGGTAAAAGATGTTTTAGGAATTGTAATTCTGACTTTGCTAATAGGAGTGGTAATTTTACATTGTCCGGATCTATTTATGGATCCTGATAATTCAATTGAGGCTAACCCAATAGTGACTCCTCCTCACATTCAACCAGAATGATATTTCCTGTTTGCTTACTCAGTGCTACGAGTAGTTCCTAGGAAACTAGGAGGCGTAGTCGCCTTAGTCGCAAGAATTGCTGTTTTATTAATTCTTCCTTTAACCCCATACTCTTCTGGTCGCTTTAGGGTTAAGCATAGAATATTCACTTGATTCCAAGTGAATAATTTCTCCCTCCTTACTTGGCTAGGAAGAGTTCCAGTTGAACCTCCTTTTGAACGGGTAAGGACTTTAGTTGCTTACTTATATTTTACCCTTTTTTTATCCTGAGGATATTGAGAGCGAAAGGTAGAATAGGGCTGTGCCTGATAAAAGGATTGTTTTGATGGAACAACAATGGCTTGTGGCCCAGTCCTACTATTGACTGGGAGAATTTTAGCTTTAAGCTATGGGAGACAAACTCCCATAACTCTATATAAATTTGATCTTACCTGTGGTATTATTTTCATGTAATACACACAGTGTAAAGTTATGTGTAGCATATTGTAAGTGCAGTGAATTTTTAATTCACTGGAGGGGTGACCCCACATAAGGTTGTAAACATCTTGCTTTGAAAGGTTGCCAGTCAATCATTATTGGTTTTCTTATGTATTAAGTTTTTGCCTTTTTTAGGCTTAATATTTTCGATCAGAGTTTGAAATGGGTGATTTATCTCCTCCTTAGGAGGAGTTTTAAGAGTGTCTGCTTTTATCTTGCTAATGGCTTTAACAACTTTAGTAGGAAGGGTGACAAGTTCCTTACCCCTAATTATTGTAAGAGGTTTAATTCCAGTTTTGTTTATGAATAGAGGTCATTGGATGTTCATGCTAGTTTTATATGAATCAAGCCTAGTTCCAATTGTTTTTTTAATTTTGAAATCAGGAAAGCAACCTGAACGGTTGCGAGCTTGTCGTTTTATTCTTCTATATACAGTTTTATTTTCTGTTCCGTTTTTACTTAGCCTTCTTTCAATCATAAAAGAGCTTTTCACAATAGAAGTGCTGGAGTTAAGGTTACTTGCTTCTGTTAAAGAAATTCCTTTAATTTTTTTATGAGGAGTGGCCATTGGGTTTTTAGTAAAGGTGCCAATAATTTTTTTACACTATTGACTACCTAAAGCTCATGTTGAAGCTTCTGCTTCTGGGAGTGTTTTACTGGCAGGGATTCTTTTAAAGATAGGGGCCTTAGGGTTGTTTCACTTGTCTTACTTGTCCTCTTCTATTTATGGAAGGATTACCTGAGCAACAATAATCGGCGTAGCTTCCTTTGGAAGCTGCCTTGCAGCTTTGCAAGGCCTCTTTAGAGGCGATATAAAAATTATTGTGGCATATGCTTCGGTTAGGCATATAAATTTTTCTCTGGCAATTTTCTACTCTTTAAATAGAATGTCTGTAAAATCATTCATTTGTTACAATTTTAGGCATAGCTTAATTGCTAGAGCCTTGTTTGTTGCTGTTACTCAAGGATATAAGTGGTCAAACTCTCGAAGAGTTTTAGTCAATAAGGGCAACTTCAGGCCTCTCCAGCTTAAATTAGCTTCTTATAGTCTTTGAGCTGCAAATATAAGGCTTCCTCCGTTTGTCAGGTTTGCTGCTGAGGTTTTGGGGCTAATTTGCCTAGGGTCAATTTCTTTGGTTTTGGTTTTACCTTTAGCTTTCTTTATTATTATTAGGTCAATTTATTCCTCGATTAATATAATTACGCTTACACTCGATAAGCCTAGGGGAATAAAACCTTATAGAAAAGTAAGAACAAATTTTATCCTGTTCTTATTAACCCTTCCAGTCCTACTATTGACTGGGAGAATTTTAGCTTTAAGCTAATTTTTCTAACAATTAAGACTTTGTTAAGTTTTAGTTGAGAAGATTTTCTTTTGAAGGAAATTCTTCATGGACATGATCTAAAAAATTTTTTAGATCATGTCCATGAAGAATTTCCTTCAAAAGAAAATCTTCTCAACTAAACGTCCATAAAGGACTCACCTTATCGTAATTAAGGCATTTACTAATAAACTTCGTTTAGTAAAGTTTATTAAATAATTAAATTATCACCCTTGGTCCTTTCGTACTAAAGGCTGAATAATTAATAGAAGATAGAATCTGACCTGACTCTCGTCGGTCTAAACTCAAATCATGTAAGTTTCTAATAGTCGAACAGACTAAACAAGGAATTTTCTGCTATTCCCCTACAACTTAATTCAACATCGAGGTCGCAAGCTTCTTTATTTTAAAAGGTCTAAAAAAAGAAAATAGCGCTGTTATCCCTTAGGTATCTTTTCTTTTAATCCAATAAGGATCAACAAATTAGAACTAAAGTTCTTTAGGTTAAACTAAAGTTTAAATTAGCCCCCTCCCAGGTAACCCTAAACCTAAACATGGCCTTAGGTGAGATCTACAGGGTCTTCTCGTCCCTCTATTCCATTTGAGCATTTTCACTCAAAATTGAAATTCTTTTTCTCTAAAAAGAGACAGTTAAGCCTCGGTTAACCCGTTCATTCCAGCTCTCAATTAAAGAGCAAGTTATTATGCTACCTTAGCACAGTCAAAATACTGCGGCTATTTACTTACGCAGTGAGCAGGGCTTACTTACTATTTTCAAAATAAGAAATGTTTTTATTATACATTCCAGGCCTATTATTGCCGAATTCCTTATCTTAGGAATATATCAAATACTAATTTGAAGATTATAGCCTTCTTTCTTAAATTGGAAGAAGTTCCTTTTAAAGGAAACTGAATAATAAATTAAACTTTCACTTTATAAATTGATTATTCAAGTAATTTTCCAATCTGCCGAAGATTATCCCTCGGCAATTTTCTAGGAACCAGCTATAAGCAAAATCGACTAACTTTTCGCTTCTTTAAAACCATTTATCTTAGCAATAAAACGCTAAAGTCATAGATTTAAAGATCTTTTACCTTCGGGATCTAAAAATTTTTCATCAAACTCCTTCAACCCTGATACAAAAGGTACAAGAAGTCTTTCCTTTTTACTTCTTTCATTCCGCTTTCGCTTAGCATAAAACTTTATTACCCT--AAAAATAACTTTCACTTTTCCATCATCTACCACTTTAGGTGGTAATTACTCCATTTTTGAATTCTAAATTCAATGCACTTTATCTGCCAACCTAAATGTGTAAGGTGAACCTTATTCACTTAGTCAGAGCATGGGTCTGAAGGCTTAAGTATAGCCTACTTACACCAACTATAAAAAAATGAATTGAAAATCTTCTCCGAGAAGAAGAAAAAGGGGTAAACCCACACTCAAACCTTTCAACCGATCTTTCTCCTTTTCTAAAAGGCTCAATCGAAAGAAGGGAGACTGATCATAGGCAAAAAGAAAACCCTAAACAAATTATGACAATCGCTATAAAAGGGATTGTCCTAGCCTATAAAGGACCTTTTAACTGGAAATTAAACATACAAGCTATACTTCTAGGACCTTCTTAATTTTAAACGAGATGGTCCTGAACATGGTTCGCCAGATTCTGCTGGCTTAAGCTTTAAGCTGACCGTCAATTCTAATTTTTCCCCTTTTCCTAAAGACCCTTATCCTCCTAATATCATTCTTCCTAATAGTTGCATTTTTCACTTTATTTGAACGTAAACTCATAGGCTTAACCCAAAGGCGACTAGGCCCAACCAAGGTTGGGCTAAAGGGGATTGGGCAACCCTTTAGAGACGTATTAAAATTGTTACTTAAGTCCTCTATGACTTTCAAAAACGAAAGGGAACTAGGGTATTTTCTTTCGCCTTGTATAATGCTTCTTATTTCTTCCTCTATTATTGCCACTTTACCATTTAAATTTTTGGATTCATTTAAAGCCTCAGGAATTATTATTATATTTTTGCTTAGGGTAAGAGCACTGTGAGTCATTCTGTCTGGATGATTTTCAAATTCAATTTACGCCTCTATTGGAGCAAGACGAAGAGTCTCACAGTCTTTGTCATTTGAAATTCCTCTGTCCCTAACACTCATTTTGATATACCTTTTAATAAAAAGGCTTTCCTTGCAAGAATGAGAAGAGTTAAAACTTTCTGTCATTCTAATTTCACCTTGGAGAGGTCTGATAATCACCTTCTGTCTCCTGGCAGAAGCAGGACGTAGGCCCTTTGACCTGCCAGAAAGAGAAAGGGAGCTGGTTAGAGGTTTTAATGTAGAGTACGGAGGTTTGCTTTTCACAATAATTTTTTTGAGAGAAACTGTATCAATACTTGTCATTAGAAGAATCACTTCTTTGGTCTGTTTAGGGTATTGTTGAAATTGACAATTTTTTCTGTCTCTAACCTTTCTGACCCTTATTCGCCCTTCTTTCCCCCGAATTCGGTTCGACCAAGCAATGGTCATAGCTTGACTAATTGCCACACCTATTGCCATTAGGGCAATCTTCTTAACTTCCTTATGAAGTTAGGAGCCCACGAGACGTCGGGCTCTTACCCGTGATCACACTTTACACTGTGTGTATTACATGAAAATAATACCACAGGTAAGATCAAATTTGGGAGACAAACTCCCATAACTCTATATAAATTTGATCTTACCTGTGGTATTATTTTCATGTAATACACACAGTGTGAAGTGGAGTTTTAAACTTTAGTTTTTGATGCTAACAAAGGCAATTTATTTTGCCCATTTCAAATGCTTCCATTTGGGCTCCTTGTGTTGACTGCGATAAGAGTAGTTTTGGCTACTAATAGAGCTTCCTTGCTGAGGTTTTGAGTAGCTTTGGAGTTTTCTTCATTTTTTATAATTCCATTGTTAAATTCCTCCACTCTTGCTAGAAAGGAGGTGATGTGGGAATACTTTTTGATCCAGGCCGTTGGCAGGATGGGGTTTTTAGCCTCTTCCTCAGCTTCAGTGAGTGTGATTGCACTTGTTGGGGTAAAAGGCATGCAAGTTTTTTCGTGGAGGACTGTTTCGTTAATGTTTCTTTTACTCAAATTAGGAATCCCGCCATTCCATGGCTGAACTTTACGGGTTGTAGAGGCAATGTCTTGAGAGCAAGTAGCAATTTTTTCTGTCCTAGCAAAAATGCCTCCTCTTTTAGGCGTGTGGGCCTTACTCCCTTCAATTCAATATTCTCTGGAGGTGTTTCTCCTTTTCTCATTGGCCTTTTCGTTTAAAGGTATTTTGGAAAGGTCTTTACGGCGGGTGATAGTTTACTCTTCAATTATTAATGTTGCCTGAGTGATGGCTGGAATGAGCCTTGGTCCTGCTCTTTCTGCTTGGTTATTTTTTTCATATGCCCTAAGAGTATCAGGCATTGTTTTGTCAGTGCCTAAAGGAGTTAGTCAATTGAGGGGTTTATTTAGATTGTGTTTTCCTTTAACCCCTCATGCATTAAGACTTTTATTCTTAATTATGAATATAGTCGGGATTCCCCCAACCTTAGGGTTTTTCGCAAAACTAAATGTTTTGAAAGGTGTGTTTTCAGAAACGGTTAGGGCAGTAATATTTCTTATTTACTTGTTTTCAATAAGTTTTGTTTTAGTTTATTTTTGATTTTTATGTTTTCTTCAAATAAGGAGAAAAAGAGTCTTTCGACTGAGTAATCTCTCATGTCATTCAACTTTGGCAATCAAACTTGCTTCTATTACTTTTTTAGCAACTTTTTTTCAGTTGTTGTAGTCAGTTAAAGCCAAATTAGAGGCTTTTCGTTGTTAGCGAAAGAATTGAATGATATTCTTACTGAATTACATTTTATCAGAACTTTATGAGTTAAAAAATTGGCTGCACT----------------CTAAATTA-AACTTTCACTTTTCAAGAGTGAGAATGGCCTTCTATTGGCCCTCGCAGTTGAGAAGATTTTCTTTTGAAGGAAATTCTTCATGGACATGATCTAAAAAATCAGTCTGAACAACCCCTCTGGAGGTTGAGTCTCTGACTCCCTTTGCACACAGTGTAAAGTGTGATCACGGACACACCACGGGCAAGAGCCATGGAGGTCCGGCAATGATTTCTAATCGATAGCTAAGGTGGTTAACGCCCACCTATGGCTCTAGGTGGCTAATTAGTCCTTAGGACATTTGTTTTGAAGACAAAATGGCAGCTTTTTAAGCTATTAGCCTATTTTGTTGCTAGAAGAAGTTTAATTGATTTAATCTACAAGGTCTATAGGAATTAAGGCAAAGACCTTCACAACTAAATTAGGTGAGGTGAGTAGGAGGAAACCTATGAAAAAGTGTGCCAGCACATGCGGTCAAACACTTAGGCAGATCAATTTGACCTGGATGAACAGAATTAAAGGTTTAATAATAGGCTGCTATTTAGTGAAATAGAAAGCAGTGAGTTTATTTCTGTGAACTATGTTCTTTAGAGTTAAAATAAACCGGGATTAGATACCCCGTTATAGGCTCAAAAGAAGTTTCCAGAGCGGTAAGAACATTGTGGTAAAATGTTTTAAATTTATCTATTGCCATGGCGGCAGTAAATCTGATCAGAGGCATATGTTGCTAAACGAAACTGCCCGAGAATCTTACTTTCCTTTTGTCTTGTACATCGCTGTTATTAGACAGGGTGGAAACGCCCTTTCTGCTTCAAAATATTTAGTTTTGAGAAAAATCAAGTCAAGGTGCAGAAATAGGAAAGAAACAATGTATGTCATTGATTAATTAGAAAGTTGAAATGTTATGGTAGAATTTGATAGTAAGAACTTCTCACCATTAAGTTCTGAATAAGAAATTTACTGTGTACAAATCGCCCGTCACCCCTGTAAATGGGTAAGTCGTAACAAAGTTAACTTACTGGAAAGTGAGTTAAGGACTTAAAAGTCCTTAGATTCCAGTTTGCAAGACTGGAGAGGCAGTGTTTCCTTATACTGCTTAAGTCTTTGCCTCTTCACTCTTTGCAAAAGAGTAGTTTTAAGTAAACTAAAGCCCTCGGGCTTTAGGCAATCAATTTAGTAATTGCTTCCACCCTAAAAAGAATAACAAAAAGAAATAAAAAGATAAACCCTAATAGTAAGGGTGAAGACCCTCTAAAAGGTTCTCTAATTTCCCCAAAAGAAGAAACTCTCCTCTCTCTTCACCTCATAATCTGAACATTTAAACTAATAGGACAGAAAAATGGATCTGAGTTTATTTGGGTAAGAAAACATAAAAGGACCAAGAGAAAGGGTAGTAGAAAAGATTCTCTTAATTCAAGAAGTTTTTTCCTTTCTTTAAACCTTTCCTTAGGAAATATTATGAAGGTAAATCTTATTAAAACTACTAAGCCTCCAACGATTCCAACCAGAAATAAAGACCCAGGTCAAATTGATCTAGAGTAAAATAAAGTCACGAACCCAGTTGTGAGCGTAATAGCGACTAGACTTACCACTCTTTGAGGAGTGCCTCTAGAAAGGGCATAAGAACAAATTAAGAAGAAGAGAATTATTTCTTTCATTACTGAGGAACAATTTTAACTCTGATCGGCATAAATCTGTGCATTGCACCACAGATCTCTGAACATTGACCGAAAAATTCACCAACTTGGATTGGCGTGAAGCCAATTTGATTAATACGACCAGGAATTGCATCTACTTTAACTCCCAATGAAGGGACTGTCCAAGAGTGAATAACATCAGCCCTAGAGACTAGGAGACGAGTTTCTAATCCACAAACAGCCTTTAATGAATAGTCACAAGATAATAACCGAGGGTCAAATTCCAGCAGATCTGATTTTATGTAAGACCTAAAGTCAATATTTTCTTCACTTTCTGAGTATCCTTCATAAGATCAAAACCATTGATGACCAATAACCTTAGCCCTAACCACTGGAAAAATGACTTCCTCCATTAAATAGAGACAATGCAAAGATGGAAACGCCAAAGCAACTAAAACCATCGAGGGGATAGAAATCCATATAACCTCTATCATTTCTGATGAAATGAACAATAAATTTCACCTCTTTCTTGTTAGGATAGCAAAAACTGTATAAAGGACTATACTTAAAATAAATACAACAACTACTATTACAGAGTCATGAACTCTAGAAATGTGCTCTATTGTCAAAGAAACTGGATCTTGGAAAGACATTTGTCCTCACATTCTCATTGGCAGAAGGGGAGTCCCATTTAAACACTTACAATGTTTCACTTTTATCAGTCATCCTGCCTGACTAGGCAAACTTGCTTCTCTGACTTGACAAGTCAGTATTTTTAATAAACCACTAGCCCTTAGGCTAGTACCTCTCGGGAGGTACAAACTCCCAGTCTTCAAAGACTGTAAGGGCACTTACAATATGCTACACATAACTTTACACTGTGTGTATTACATGAAAATAATACCACAGGTAAGATCAAATTTATATAGAGTTATGGGAGTTTGTCTCCCA
>4ROK_As Concatenation of 8 sequences
GGCGTACTATATCTTATTTTTGGATTTTGGGCAGGTTTAGTTGGTTTTGGTTTGAGTGTAATTATTCGGATTGAACTTTCGCAACCAGGTTTGTGAATCGAAAATAGTCATGTTTTTAATTGTTTAGTAACTTCTCATGCTTTTGTGATAATTTTTTTTATAGTTATACCAATTATAATTGGCGGTTTTGCCAATTGGCTTGTTCCTTTAATGTTAGGGGCACCAGACATGGCATTTCCACGAATAAATAACATAAGATTTCACCTTCTCCCACCTTCATTTGTTCTACTTCTACTTAGGTCCTTTATCCAAGAAGGGGTGGGAACTGGCTGAACAGTCTACCCTCCTTTAGCTAGGGGGGTAGGTCAGCCAGGAGTTTCCGTGGACTTGGCTATTTTTAGTCTCCACCTGGCAGGAGTAAGGTCAATCATAGGGTCTATCAATTTTATTTGTACAATTATAAACTTTTGAATCCAAGGAATAGAAAAGCTTCCGCTTTTTTGTTGGAGGGTTTTAATTACAGCCTTCCTTCTTTTACTTTCGTTACCTGTTTTAGCAGGTGCAATCACAATACTTTTGTTTGATCGAAATGTGAATAGGTCTTTTTTTGATCCCTCAGGGGGTGGAGATCCTGTCCTCTATCAACATCTGTTCTGGTTCTTTGGACACCCTGAGGTGTATATTCTTATCTTACCTGGATTTGGGCTAATCTCTCATATAATTGTTGACCAAAGGGGTAAAAAGGAGATTTTTGGTGGGCTTGGTATAATTTATGCTATGTCATCAATTGGGATCATAGGATTCGTAGTTTGGGCTCATCATATATTCACAGTTGGCTTAGATGTAGATAGCCGAGCTTACTTTACTAGTGCAACAATAATTATTGCAATTCCGACAGGAATTAAAGTTTTCAGGTGGTTGGCTACATTATTTGGAGGAATCCCAAAGATAAGGGTATCTAGTCTGTGAAGGCTAGGGTTTATTTTTTTATTTACTGTAGGAGGTCTTACAGGACTCGTTTTATCCAATTCATCTATTGATGTTGCCTTGCATGACACTTATTATGTGGTCGCTCACTTCCATTATGTCCTATCTATAGGGGCAGTGTTTGCAATTTTAGGAAGAATAAATCATTGATTCCCCCTGATTAGGGGGATAGTCCTAAATCAGAAGTGAATGACTATTCATTTCTGGATAACATTCATTAGGGTAAACTTGACTTTCTTCCCTCAACATTTCTTAGGACTATCAGGGATGCCTCGTCGTTACTCTGACTACCCAGACTCATACAGGTCGTGAAACCTTTTATCTTCGGCTGGAAGATCACTTACTTTGGCTAGAGTAGCCGTACTCATAGGCTCTTTGGCAGAAGGCTTTATGGCTAAACGAATTTCTCTATTTTTCTTCTATCAGAGAAGAATTGAAAGAATTCTAGGCTCTCCTCCTAACTTTCACTCAAATGAAAGAGCCGTAGCTTACGTATCTCCATACTCTTTGTGGCAGATAAAGTGCATTGAATTTACTGTGGTATTATTTTCATGTAATACACACAGTGTAAAGTGTGATCACACTCTCCTGTAGTTTACTAAAAACAGTTCATTTTCATTGAACAGAAGAGGAATCTCTTGGAGAGATAAGACGTTTTGACAATTCAACTTTTTGTCTCCACAAACAAATAAAGCTTGTTACTTCTGTTCCTATTCCCTCAAGGATTAGATACCAATGGAACTATGGGTCTTTACTAGGGTATATTTTACTTATTCAGTTGGTCAGAGGATTTTTCTTAGCCTTACAGTATGAGAGATCTTCACTCCTTTCTTTTAAAAGAGTAGTTTCATTTATAAATAGGGTGGATGGAGGATGATTAATTCGGTTTGTTCACGCAAACGGAGCATCATTCTTCTTCATTCTTCTTTATTTACATATTGGGCGAGGAATTTATTATGGAAGTTACAAAAACTGGAAGGTTTGAACTTCTGGGGTTATGATAATTTTCGTCTTAATGGCTACTGCATTTTTAGGCTATGTTTTGCCTTGAGGCCAAATGTCCTTTTGAGGGGCAACGGTTATTACTAATCTTTTGTCTGCTGTTCCTTATATTGGGGAAGAGATAGTATATTGATTATGAGGTGGCTTTAGAGTCAGAGGCCCCACTTTGACTCGAATGTTTTCGTTCCACTACCTTCTACCTTTTGTTCTTAGGGGGTTTGTGATGTTACATTTAATAGTCCTACATGAGAAGGGAAGCTCTAACCCTTTAGGAATTAGCCCAAACTCCTATAAAGTAAGATTTCATTCTTATTTCTCGGTAAAAGATGTTTTAGGAATTGTAATTCTGACTTTGCTAATAGGAGTGGTAATTTTACATTGTCCGGATCTATTTATGGATCCTGATAATTCAATTGAGGCTAACCCAATAGTGACTCCTCCTCACATTCAACCAGAATGATATTTCCTGTTTGCTTACTCAGTGCTACGAGTGGTTCCTAGGAAACTAGGAGGCGTAGTCGCCTTAGTCGCAAGAATTGCTGTTTTATTAATTCTTCCTTTAACCCCATACTCTTCTGGTCGCTTTAGGGTTAAGCATAGAATATTCACTTGATTCCAAGTGAATAATTTCTCCCTCCTTACTTGGCTAGGAAGAGTTCCAGTTGAACCTCCTTTTGAACGGGTAAGGACTTTAGTTGCTTACTTATATTTTACCCTTTTTTTATCCTGAGGATATTGAGAGCGAAAGGTAGAATAGGGCTGTGCCTGATAAAAGGATTGTTTTGATGGAACAACAATGGCTTGTGGCCCAGTCCTACTGTTGACTGGGAGAATTTTAGCTTTAAGCTA--------------------------ATAAATTTGATCTTACCTGTGGTATTATTTTCATGTAATACACACAGTGTAAAGTTATGTGTAGCATATTGTAAGTGCAGTGAATTTTTAATTCACTGGAGGGGTGACCCCACATAAGGTTGTAAACATCTTGCTTTGAAAGGTTGCCAGTCAATCATTATTGGTTTTCTTATGTATTAAGTTTTTGCCTTTTTTAGGCTTAATATTTTCGATCAGAGTTTGAAATGGGTGATTTATCTCCTCCTTAGGAGGAGTTTTAAGAGTGTCTGCTTTTATCTTGCTAATGGCTTTAACAACTTTAGTAGGAAGGGTGACAAGTTCCTTACCCCTAATTATTGTAAGAGGTTTAATTCCAGTTTTGTTTATGAATAGAGGTCATTGGATGTTCATGCTAGTTTTATATGAATCAAGTCTAGTTCCAATTGTTTTTTTAATTTTGAAATCAGGAAAGCAACCTGAACGGTTGCGAGCTTGTCGTTTTATTCTTCTATATACAGTTTTATTTTCTGTTCCGTTTTTACTTAGCCTTCTTTCAATCATAAAAGAGCTTTTCACAATAGAAGTGCTGGAGTTAAGGTTACTTGCTTCTGTTAAAGAAATTCCTTTAATTTTTTTATGAGGAGTGGCCATTGGGTTTTTAGTAAAGGTGCCAATAATTTTTTTACACTATTGACTGCCTAAAGCTCATGTTGAAGCTTCTGCTTCTGGGAGTGTTTTACTGGCAGGGATTCTTTTAAAGATAGGGGCCTTAGGGTTGTTTCACTTGTCTTACCTGTCCTCTTCTATTTATGGAAGGATTACCTGAGCAACAATAATCGGCGTAGCTTCCTTTGGAAGCTGCCTTGCAGCTTTGCAAGGCCTCTTTAGAGGCGATATAAAAATTATTGTGGCATATGCTTCGGTTAGGCATATAAATTTTTCTCTGGCAATTTTCTACTCTTTAAATAGAATGTCTGTAAAATCATTCATTTGTTACAATTTTAGGCATAGCTTAATTGCTAGAGCCTTGTTTGTTGCTGTTACTCAAGGATATAAGTGGTCAAACTCTCGAAGAGTTTTAGTCAATAAGGGCAACTTCAGGCCTCTCCAGCTTAAATTAGCTTCTTATAGTCTTTGAGCTGCAAATATAAGGCTTCCTCCGTTTGTCAGGTTTGCTGCTGAGGTTTTGGGGCTAATTTGCCTAGGGTCAATTTCTTTGGTTTTGATTTTACCTTTAGCTTTCTTTATTATTATTAGGTCAATTTATTCCTCGATTAATATAATTACGCTTACACTCGATAAGCCTAGGGGAATAAAACCTTATAGAAAAGTAAGAACAAATTTTATCCTGTTCTTATTAACCCTTCCAGTCCTACTGTTGACTGGGAGAATTTTAGCTTTAAGCTAATTTTTCTAACAATTAAGACTTTGTTAAGTTTTAGTTGAGAAGATTTTCTTTTGAAGGAAATTCTTCATGGACATGATCTAAAAAATTTTTTAGATCATGTCCATGAAGAATTTCCTTCAAAAGAAAATCTTCCCAACTAAACGTCCATAAAGGACTCACCTTATCGTAATTAAGGCATTTACTAATAAACTTCGTTTAGTAAAGTTTATTAAATAATTAAATTATCACCCTTGGTCCTTTCGTACTAAAGGCTGAATAATTAATAGAAGATAGAATCTGACCTGACTCTCGTCGGTCTAAACTCAAATCATGTAAGTTTCTAATAGTCGAACAGACTAAACAAGGAATTTTCTGCTATTCCCCTACAACTTAATTCAACATCGAGGTCGCAAGCTTCTTTATTTTAAAAGGTCTAAAAAAAGAAAATAGCGCTGTTATCCCTTAGGTATCTTTTCTTTTAATCCAATAAGGATCAACAAATTAGAACTAAAGTTCTTTAGGTTAAACTAAAGTTTAAATTAGCCCCCTCCCAGGTAACCCTAAGCCTAAACATGGCCTTAGGTGAGATCTACAGGGTCTTCTCGTCCCTCTATTCCATTTGAGCATTTTCACTCAAAGTTGAAATTCTTTTTCTCTAAAAAGAGACAGTTAAGCCTCGGTTAACCCGTTCATTCCAGCTCTCAATTAAAGAGCAAGTTATTATGCTACCTTAGCACAGTCAAAATACTGCGGCTATTTACTTACGCAGTGAGCAGGGCTTACTTACTATTTTCAAAATAAGAAATGTTTTTATTATACATTCCAGGCCTATTATTGCCGAATTCCTTATCTTAGGAATATATCAAATACTAATTTGAAGATTATAGCCTTCTTTCTTAAATTGGAAGAAGTTCCTTTTAAAGGAAACTGAGTAATAAATTAAACTTTCACTTTATAAATTGATTATTCAAGTAATTTTCCAATCTGCCGAAGATTATCCCTCGGCAATTTTCTAGGAACCAGCTATAAGCAAAATCGACTAACTTTTCGCTTCTTTAAAACCATTTATCTTAGCAATAAAACGCTAAAGTCATAGATTTAAAGATCTTTTACCTTCGGGATCTAAAAATTTTTCATCAAACTCCTTCAACCCTGATACAAAAGGTACAAGAAGTCTTTCCTTTTTACTTCTTTCATTCCGCTTTCGCTTAGCATAAAACTTTATTACCCT--AAAAATAACTTTCACTTTTCCATCATCTACCACTTTAGGTGGTAATTACTCCATTTTTGAATTCTAAATTCAATGCACTTTATCTGCCAACCTAAATGTGTAAGGTGAACCTTATTCACTTAGTCAGAGCATGGGTCTGAAGGCTTAAGTATAGCCTACTTACACCAACTATAAAAAAATGAATTGAAAATCTTCTCCGAGAAGAAGAAAAAGGGGTAAACCCACACTCAAACCTTTCAACCGATCTTTCTCCTTTTCTAAAAGGCTCAATCGAAAGAAGGGAGACTGATCATAGGCAAAAAGAAAACCCTAAACAAATTATGACAATCGCTATAAAAGGGATTGTCCTAGCCTATAAAGGACCTTTTAACTGGAAATTAAACATACAAGCTATACTTCTAGGACCTTCTTAATTTTAAACGAGATGGTCCTGAACATGGTTCGCCAGATTCTGCTGGCTTAAGCTTTAAGCTGACCGTCAATTCTAATTTTTCCCCTTTTCCTAAAGACCCTTATCCTCCTAATATCATTCTTCCTAATAGTTGCATTTTTCACTTTATTTGAACGTAAACTCATAGGCTTAACCCAAAGGCGACTAGGCCCAACCAAGGTTGGGCTAAAGGGGATTGGGCAACCCTTTAGAGACGTATTAAAATTGTTACTTAAGTCCTCTATGACTTTCAAAAACGAAAGGGAACTAGGGTATTTTCTTTCGCCTTGTATAATGCTTCTTATTTCTTCCTCTATTATTGCCACTTTACCATTTAAATTTTTGGATTCATTTAAAGCCTCAGGAATTATTATTATATTTTTGCTTAGGGTAAGAGCACTGTGAGTCATTCTGTCTGGATGATTTTCAAATTCAATTTACGCCTCTATTGGAGCAAGACGAAGAGTCTCACAGTCTTTGTCATTTGAAATTCCTCTGTCCCTAACACTCATTTTGATATACCTTTTAATAAAAAGGCTTTCCTTGCAAGAATGAGAAGAGTTAAAACTTTCTGTCATTCTAATTTCACCTTGGAGAGGTCTGATAATCACCTTCTGTCTCCTGGCAGAAGCAGGACGTAGGCCCTTTGACCTGCCAGAAAGAGAAAGGGAGCTGGTTAGAGGTTTTAATGTAGAGTACGGAGGTTTGCTTTTCACAATAATTTTTTTGAGAGAAACTGTATCAATACTTGTCATTAGAAGAATCACTTCTTTGGTCTGTTTAGGGTATTGTTGAAATTGACAATTTTTTCTGTCTCTAACCTTTCTGACCCTTATTCGCCCTTCTTTCCCCCGAATTCGGTTCGACCAAGCAATGGTCATAGCTTGACTAATTGCCACACCTATTGCCATTAGGGCAATCTTCTTAACTTCCTTATGAAGTTAGGAGCCCACGAGACGTCGGGCTCTTACCCGTGATCACACTTTACACTGTGTGTATTACATGAAAATAATACCACAGGTAAGATCAAATT---------------------TCTATATAAATTTGATCTTACCTGTGGTATTATTTTCATGTAATACACACAGTGTGAAGTGGAGTTTTAAACTTTAGTTTTTGATGCTAACAAAGGCAATTTATTTTGCCCATTTCAAATGCTTCCATTTGGGCTCCTTGTGTTGACTGCGATAAGAGTAGTTTTGGCTACTAATAGAGCTTCCTTGCTGAGGTTTTGAGTAGCTTTGGAGTTTTCATCATTTTTTATAATTCCATTGTTAAATTCCTCCACTCTTGCTAGAAAGGAGGTGATGTGGGAATACTTTTTGATCCAGGCCGTTGGCAGGATGGGGTTTTTAGCCTCTTCCTCAGCTTCAGTGAGTGTGATTGCACTTGTTGGGGTAAAAGGCATGCAAGTTTTTTCGTGGAGGACTGTTTCGTTAATGTTTCTTTTACTCAAATTAGGAATCCCGCCATTCCATGGCTGAACTTTACGGGTTGTAGAGGCAATGTCTTGAGAGCAAGTAGCAATTTTTTCTGTCCTAGCAAAAATGCCTCCTCTTTTAGGCGTGTGGGCCTTACTCCCTTCAATTCAATATTCTCTGGAGGTGTTTCTCCTTTTCTCATTGGCCTTTTCGTTTAAAGGTATTTTGGAAAGGTCTTTACGGCGGGTGATAGTTTACTCTTCAATTATTAATGTTGCCTGAGTGATGGCTGGAATGAGCCTTGGTCCTGCTCTTTCTGCTTGGTTATTTTTTTCATATGCTCTAAGAGTATCAGGAATTGTTTTGTCAATGCCTAAAGGAGTTAGTCAATTGAGGGGTTTATTTAGATTGTGTTTTCCTTTAACCCCTCATGCATTAAGACTTTTATTCTTAATTATGAATATAGTCGGGATTCCCCCAACCTTAGGGTTTTTCGCAAAACTAAATGTTTTGAAAGGTGTGTTTTCAGAAACGGTTAGGGCAGTAATATTTCTTATTTACTTGTTTTCAATAAGTTTTGTTTTAGTTTATTTTTGATTTTTATGTTTTCTTCAAATAAGGAGAAAAAGAGTCTTTCGACTGAGTAATCTCTCATGTCATTCAACTTTGGCAATCAAACTTGCTACTATTACTTTTTTAGCAACTTTTTTTCAGTTGTTGTAGTCAGTTAAAGCCAAATTAGAGGCTTTTCGTTGTTAGCGAAAGAATTGAATGATATTCTTACTGAATTACATTTTATCAGAATTTTATGAGTT-AAAAATTGGCTGCACT----------------CTGAATTA-AACTTTCACTTTTCAAGAGTGAGAATGGCCTTCTATTGGCCCTCGCAGTTGAGAAGATTTTCTTTTGAAGGAAATTCTTCATGGACATGATCTAAAAAATC--------------------------------------------CACACAGTGTAAAGTGTGATCACGGACACACCACGGGCAAGAGCCATGGAGGTCCGGCAATGATTTCTAATCGATAGCTAAGGTGGTTAACGCCCACCTATGGCTCTAGGTGGCTAATTAGTCCTTAGGACATTTGTTTTGAAGACAAAATGGCAGCTTTTTAAGCTATTAGCCTATTTTGTTGCTAGAAGAAGTTTAATTGATTTAATCTACAAGGTCTATAGGAATTAAGGCAAAGACCTTCACAACTAAATTAGGTGAGGTGAGTAGGAGGAAACCTATGAAAAAGTGTGCCAGCACATGCGGTCAAACACTTAGGCAGATCAATTTGACCTGGATGAACAGAATTAAAGGTTTAATAATAGGCTGCTATTTAGTGAAATAGAAAGCAGTGAGTTTATTTCTGTGAACTATGTTCTTTAGAGTTAAAATAAACCGGGATTAGATACCCCGTTATAGGCTCAAAAGAAGTTTCCAGAGCGGTAAGAACATTGTGGTAAAATGTTTTAAATTTATCTATTGTCATGGCGGCAGTAAATCTGATCAGAGGCATATGTTGCTAAACGAAACTGCCCGAGAATCTTACTTTCCTTTTGTCTTGTACATCGCTGTTATTAGACAGGGTGGAAACGCCCTTTCTGCTTCAAAATATTTAGTTTTGAGAAAAATCAAGTCAAGGTGCAGAAATAGGAAAGAAACAATGTATGTCATTGATTAATTAGAAAGTTGAAATGTTATGGTAGAATTTGATAGTAAGAACTTCTCACCATTAAGTTCTGAATAAGAAATTTACTGTGTACAAATCGCCCGTCACCCCTGTAAATGGGTAAGTCGTAACAAAGTTAACTTACTGGAAAGTGAGTTAAGGACTTAAAAGTCCTTAGATTCCAGTTTGCAAGACTGGAGAGGCAGTGTTTCCTTATACTGCTTAAGTCTTTGCCTCTTCACTCTTTGCAAAAGAGTAGTTTTAAGTAAACTAAAGCCCTCGGGCTTTAGGCAATCAATTTAGTAATTGCTTCCACCCTAAAAAGAATAACAAAAAGAAATAAAAAGATAAACCCTAACAGTAAGGGTGAAGACCCTCTAAAAGGTTCTCTAATTTCCCCAAAAGAAGAAACTCTCCTCTCTCTTCACCTCATAATCTGAACATTTAAACTAATAGGACAGAAAAATGGATCTGAGTTTATTTGGGTAAGAAAACATAAAAGGACCAAGAGAAAGGGTAGTAGAAAAGATTCTCTTAATTCAAGAAGTTTTTTCCTTTCTTTAAACCTTTCCTTAGGAAATATTATGAAGGTAAATCTTATTAAAACTACTAAGCCTCCAACGATTCCAACCAGGAATAAAGACCCAGGTCAAATTGATCTAGAGTAAAATAAAGTCACGAACCCAGTTGTGAGCGTAATAGCGACTAGACTTACCACTCTTTGAGGAGTGCCTCTAGAAAGGGCATAAGAACAAATTAAGAAGAAGAGAATTATTTCTTTCATTACTGAGGAACAATTTTAACTCTGATCGGCATAAATCTGTGCATTGCACCACAGATCTCTGAACATTGACCGAAAAATTCACCAACTTGGATTGGCGTGAAGCCAATTTGATTAATACGACCAGGAATTGCATCTACTTTAACTCCCAATGAAGGGACTGTCCAAGAGTGAATAACATCAGCCCTAGAGACTAGGAGACGAGTTTCTAATCCACAAACAGCCTTTAATGAATAGTCACAAGATAATAACCGAGGGTCAAATTCCAGCAGATCTGATTTTATGTAAGACCTAAAGTCAATATTTTCTTCACTTTCTGAGTATCCTTCATAAGATCAAAACCATTGATGACCAATAACCTTAGCCCTAACCACTGGAAAAATGACTTCCTCCATTAAATAGAGACAATGCAAAGATGGAAACGCCAAAGCAACTAAAACCATCGAGGGGATAGAAATCCATATAACCTCTATCATTTCTGATGAAATGAACAATAAATTTCACCTCTTTCTTGTTAGGATAGCAAAAACTGTATAAAGGACTATACTTAAAATAAATACAACAACTACTATTACAGAGTCATGAACTCTAGAAATGTGCTCTATTGTCAAAGAAACTGGATCTTGGAAAGACATTTGTCCTCACATTCTCATTGGCAGAAGGGGAGTCCCATTTAAACACTTACAATGTTTCACTTTTATCAGTCATCCTGCCTGACTAGGCAAACTTGCTTCTCTGACTTGACAAGTCAGTATTTTTAATAAACCACTAGCCCTTAGGCTAGTACCTCTCGGGAGGTACAAACTCCCAGTCTTCAAAGACTGTAAGGGCACTTACAATATGCTACACATAACTTTACACTGTGTGTATTACATGAAAATAAT-------------------------------------------------
>16L Concatenation of 8 sequences
GGCGTACTATATCTTATTTTTGGATTTTGGGCAGGGTTAGTTGGTTTTGGTTTGAGTGTAATTATTCGGATTGAACTTTCGCAACCAGGTTTGTGAATCGAAAATAGTCATGTTTTTAATTGTTTAGTAACTTCTCATGCTTTTGTGATAATTTTTTTTATAGTTATACCAATTATAATTGGCGGTTTTGCCAATTGGCTTGTTCCTTTAATGTTAGGGGCACCAGACATGGCATTTCCACGAATAAATAACATAAGATTTCACCTTCTCCCACCTTCATTTGTTCTACTTCTACTTAGGTCCTTTATCCAAGAAGGGGTGGGAACTGGCTGAACAGTCTACCCTCCTTTAGCTAGGGGGGCAGGTCAGCCAGGAGTTTCCGTGGACTTGGCTATTTTTAGTCTCCACCTGGCAGGAGTAAGGTCAATCATAGGGTCTATCAATTTTATTTGTACAATTATAAACTTTTGAATCCAAGGAATAGAAAAGCTTCCGCTTTTTTGTTGGAGGGTTTTAATTACAGCCTTCCTTCTTTTACTTTCGTTACCTGTTTTAGCAGGTGCAATCACAATACTTTTGTTTGACCGAAATGTGAATAGGTCTTTTTTTGATCCCTCAGGGGGTGGAGATCCTGTCCTCTATCAACATCTGTTCTGGTTCTTTGGACACCCTGAGGTGTATATTCTTATCTTACCTGGATTTGGGCTAATCTCTCATATAATTGTTGACCAAAGGGGTAAAAAGGAGATTTTTGGTGGGCTTGGTATAATTTATGCTATGTCATCAATTGGGATCATAGGATTCGTAGTTTGGGCTCATCATATATTCACAGTTGGCTTAGATGTAGATAGCCGAGCTTACTTTACTAGTGCAACAATAATTATTGCAATTCCGACAGGAATTAAAGTTTTCAGGTGGTTGGCTACATTATTTGGAGGAATCCCAAAGATAAGGGTATCTAGTCTGTGAAGGCTAGGGTTTATTTTTTTATTTACTGTAGGAGGTCTTACAGGACTCGTTTTATCCAATTCATCTATTGATGTTGCCTTGCATGACACTTATTATGTGGTCGCTCACTTCCATTATGTCCTATCTATAGGGGCAGTGTTTGCAATTTTAGGAAGAATAAATCATTGATTCCCCCTGATTAGGGGGATAGTCCTAAATCAGAAGTGAATGACTATTCATTTCTGGATAACATTCATTAGGGTAAACTTGACTTTCTTCCCTCAACATTTCTTAGGACTATCAGGGATGCCTCGTCGTTACTCTGACTACCCAGACTCATACAGGTCGTGAAACCTTTTATCTTCGGCTGGAAGATCACTTACTTTGGCTAGAGTAGCCGTACTCATAGGCTCTTTGGCAGAAGGCTTTATGGCTAAACGAATTTCTCTATTTTTCTTCTATCAGAGAAGAATTGAAAGAATTCTAGGCTCTCCTCCTAACTTTCACTCAAATGAAAGAGCCGTAGCTTACGTATCTCCATACTCTTTGTGGCAGATAAAGTGCATTGAATTTACTGTGGTATTATTTTCATGTAATACACACAGTGTAAAGTGTGATCACACTCTCCTGTAGTTTACTAAAAACAGTTCATTTTCATTGAACAGAAGAGGAATCTCTTGGAGAGATAAGACGTTTTGACAATTCAACTTTTTGTCTCCACAAACAAATAAAGCTTGTTACTTCTGTTCCTATTCCCTCAAGGATTAGATACCAATGGAACTATGGGTCTTTACTAGGGTATATTTTACTTATTCAGTTGGTCAGAGGATTTTTCTTAGCCTTACAGTATGAGAGATCTTCACTCCTTTCTTTTAAAAGAGTAGTTTCATTTATAAATAGGGTGGATGGAGGATGATTAATTCGGTTTGTTCACGCAAACGGAGCATCATTTTTCTTCATTCTTCTTTATTTACATATTGGGCGAGGAATTTATTATGGAAGTTACAAAAACTGGAAGGTTTGAACTTCTGGGGTTATGATAATTTTCGTCTTAATGGCTACTGCATTTTTAGGCTATGTTTTGCCTTGAGGCCAAATGTCCTTTTGAGGGGCAACGGTTATTACTAATCTTTTGTCTGCTGTTCCTTATATTGGGGAAGAGATAGTATATTGATTATGAGGTGGCTTTAGAGTCAGAGGCCCCACTTTGACTCGAATGTTTTCGTTCCACTACCTTCTACCTTTTGTTCTTAGGGGGTTTGTGATGTTACATTTAATAGTCCTACATGAGAAGGGAAGCTCTAACCCTTTAGGAATTAGCCCAAACTCCTATAAAGTAAGATTTCATTCTTATTTCTCGGTAAAAGATGTTTTAGGAATTGTAATTCTGACTTTGCTAATAGGAGTGGTAATTTTACATTGTCCGGATCTATTTATGGATCCTGATAATTCAATTGAGGCTAACCCAATAGTGACTCCTCCTCACATTCAACCAGAATGATATTTCCTGTTTGCTTACTCAGTGCTACGAGTAGTTCCTAGGAAACTAGGAGGCGTAGTCGCCTTAGTCGCAAGAATTGCTGTTTTATTAATTCTTCCTTTAACCCCATACTCTTCTGGTCGCTTTAGGGTTAAGCATAGAATATTCACTTGATTCCAAGTGAATAATTTCTCCCTCCTTACTTGGCTAGGAAGAGTTCCAGTTGAACCTCCTTTTGAACGGGTAAGGACTTTAGTTGCTTACTTATATTTTACCCTTTTTTTATCCTGAGGATATTGAGAGCGAAAGGTAGAATAGGGCTGTGCCTGATAAAAGGATTGTTTTGATGGAACAACAATGGCTTGTGGCCCAGTCCTACTATTGACTGGGAGAATTTTAGCTTTAAGCTATGGGAGACAAACTCCCATAACTCTATATAAATTTGATCTTACCTGTGGTATTATTTTCATGTAATACACACAGTGTAAAGTTATGTGTAGCATATTGTAAGTGCAGTGAATTTTTAATTCACTGGAGGGGTGACCCCACATAAGGTTGTAAACATCTTGCTTTGAAAGGTTGCCAGTCAATCATTATTGGTTTTCTTATGTATTAAGTTTTTGCCTTTTTTAGGCTTAATATTTTCGATCAGAGTTTGAAATGGGTGATTTATCTCCTCCTTAGGAGGAGTTTTAAGAGTGTCTGCTTTTATCTTGCTAATGGCTTTAACAACTTTAGTAGGAAGGGTGACAAGTTCCTTACCCCTAATTATTGTAAGAGGTTTAATTCCAGTTTTGTTTATGAATAGAGGTCATTGGATGTTCATGCTAGTTTTATATGAATCAAGCCTAGTTCCAATTGTTTTTTTAATTTTGAAATCAGGAAAGCAACCTGAACGGTTGCGAGCTTGTCGTTTTATTCTTCTATATACAGTTTTATTTTCTGTTCCGTTTTTACTTAGCCTTCTTTCAATCATAAAAGAGCTTTTCACAATAGAAGTGCTGGAGTTAAGGTTACTTGCTTCTGTTAAAGAAATTCCTTTAATTTTTTTATGAGGAGTGGCCATTGGGTTTTTAGTAAAGGTGCCAATAATTTTTTTACACTATTGACTGCCTAAAGCTCATGTTGAAGCTTCTGCTTCTGGGAGTGTTTTACTGGCAGGGATTCTTTTAAAGATAGGGGCCTTAGGGTTGTTTCACTTGTCTTACTTGTCCTCTTCTATTTATGGAAGGATTACCTGAGCAACAATAATCGGCGTAGCTTCCTTTGGAAGCTGCCTTGCAGCTTTGCAAGGCCTCTTTAGAGGCGATATAAAAATTATTGTGGCATATGCTTCGGTTAGGCATATAAATTTTTCTCTGGCAATTTTCTACTCTTTAAATAGAATGTCTGTAAAATCATTCATTTGTTACAATTTTAGGCATAGCTTAATTGCTAGAGCCTTGTTTGTTGCTGTTACTCAAGGATATAAGTGGTCAAACTCTCGAAGAGTTTTAGTCAATAAGGGCAACTTCAGGCCTCTCCAGCTTAAATTAGCTTCTTATAGTCTTTGAGCTGCAAATATAAGGCTTCCTCCGTTTGTCAGGTTTGCTGCTGAGGTTTTGGGGCTAATTTGCCTAGGGTCAATTTCTTTGGTTTTGGTTTTACCTTTAGCTTTCTTTATTATTATTAGGTCAATTTATTCCTCGATTAATATAATTACGCTTACACTCGATAAGCCTAGGGGAATAAAACCTTATAGAAAAGTAAGAACAAATTTTATCCTGTTCTTATTAACCCTTCCAGTCCTACTATTGACTGGGAGAATTTTAGCTTTAAGCTAATTTTTCTAACAATTAAGACTTTGTTAAGTTTTAGTTGAGAAGATTTTCTTTTGAAGGAAATTCTTCATGGACATGATCTAAAAAATTTTTTAGATCATGTCCATGAAGAATTTCCTTCAAAAGAAAATCTTCTCAACTAAACGTCCATAAAGGACTCACCTTATCGTAATTAAGGCATTTACTAATAAACTTCGTTTAGTAAAGTTTATTAAATAATTAAATTATCACCCTTGGTCCTTTCGTACTAAAGGCTGAATAATTAATAGAAGATAGAATCTGACCTGACTCTCGTCGGTCTAAACTCAAATCATGTAAGTTTCTAATAGTCGAACAGACTAAACAAGGAATTTTCTGCTATTCCCCTACAACTTAATTCAACATCGAGGTCGCAAGCTTCTTTATTTTAAAAGGTCTAAAAAAAGAAAATAGCGCTGTTATCCCTTAGGTATCTTTTCTTTTAATCCAATAAGGATCAACAAATTAGAACTAAAGTTCTTTAGGTTAAACTAAAGTTTAAATTAGCCCCCTCCCAGGTAACCCTAAGCCTAAACATGGCCTTAGGTGAGATCTACAGGGTCTTCTCGTCCCTCTATTCCATTTGAGCATTTTCACTCAAAATTGAAATTCTTTTTCTCTAAAAAGAGACAGTTAAGCCTCGGTTAACCCGTTCATTCCAGCTCTCAATTAAAGAGCAAGTTATTATGCTACCTTAGCACAGTCAAAATACTGCGGCTATTTACTTACGCAGTGAGCAGGGCTTACTTACTATTTTCAAAATAAGAAATGTTTTTATTATACATTCCAGGCCTATTATTGCCGAATTCCTTATCTTAGGAATATATCAAATACTAATTTGAAGATTATAGCCTTCTTTCTTAAATTGGAAGAAGTTCCTTTTAAAGGAAACTGAATAATAAATTAAACTTTCACTTTATAAATTGATTATTCAAGTAATTTTCCAATCTGCCGAAGATTATCCCTCGGCAATTTTCTAGGAACCAGCTATAAGCAAAATCGACTAACTTTTCGCTTCTTTAAAACCATTTATCTTAGCAATAAAACGCTAAAGTCATAGATTTAAAGATCTTTTACCTTCGGGATCTAAAAATTTTTCATCAAACTCCTTCAACCCTGATACAAAAGGTACAAGAAGTCTTTCCTTTTTACTTCTTTCATTCCGCTTTCGCTTAGCATAAAACTTTATTACCCT--AAAAATAACTTTCACTTTTCCATCATCTACCACTTTAGGTGGTAATTACTCCATTTTTGAATTCTAAATTCAATGCACTTTATCTGCCAACCTAAATGTGTAAGGTGAACCTTATTCACTTAGTCAGAGCATGGGTCTGAAGGCTTAAGTATAGCCTACTTACACCAACTATAAAAAAATGAATTGAAAATCTTCTCCGAGAAGAAGAAAAAGGGGTAAACCCACACTCAAACCTTTCAACCGATCTTTCTCCTTTTCTAAAAGGCTCAATCGAAAGAAGGGAGACTGATCATAGGCAAAAAGAAAACCCTAAACAAATTATGACAATCGCTATAAAAGGGATTGTCCTAGCCTATAAAGGACCTTTTAACTGGAAATTAAACATACAAGCTATACTTCTAGGACCTTCTTAATTTTAAACGAGATGGTCCTGAACATGGTTCGCCAGATTCTGCTGGCTTAAGCTTTAAGCTGACCGTCAATTCTAATTTTTCCCCTTTTCCTAAAGACCCTTATCCTCCTAATATCATTCTTCCTAATAGTTGCATTTTTCACTTTATTTGAACGTAAACTCATAGGCTTAACCCAAAGGCGACTAGGCCCAACCAAGGTTGGGCTAAAGGGGATTGGGCAACCCTTTAGAGACGTATTAAAATTGTTACTTAAGTCCTCTATGACTTTCAAAAACGAAAGGGAACTAGGGTATTTTCTTTCGCCTTGTATAATGCTTCTTATTTCTTCCTCTATTATTGCCACTTTACCATTTAAATTTTTGGATTCATTTAAAGCCTCAGGAATTATTATTATATTTTTGCTTAGGGTAAGAGCACTGTGAGTCATTCTGTCTGGATGATTTTCAAATTCAATTTACGCCTCTATTGGAGCAAGACGAAGAGTCTCACAGTCTTTGTCATTTGAAATTCCTCTGTCCCTAACACTCATTTTGATATACCTTTTAATAAAAAGGCTTTCCTTGCAAGAATGAGAAGAGTTAAAACTTTCTGTCATTCTAATTTCACCTTGGAGAGGTCTGATAATCACCTTCTGTCTCCTGGCAGAAGCAGGACGTAGGCCCTTTGACCTGCCAGAAAGAGAAAGGGAGCTGGTTAGAGGTTTTAATGTAGAATACGGAGGTTTGCTTTTCACAATAATTTTTTTGAGAGAAACTGTATCAATACTTGTCATTAGAAGAATCACTTCTTTGGTCTGTTTAGGGTGTTGTTGAAATTGACAATTTTTTCTGTCTCTAACCTTTCTGACCCTTATTCGCCCTTCTTTCCCCCGAATTCGGTTCGACCAAGCAATGGTCATAGCTTGACTAATTGCCACACCTATTGCCATTAGGGCAATCTTCTTAACTTCCTTATGAAGTTAGGAGCCCACGAGACGTCGGGCTCTTACCCGTGATCACACTTTACACTGTGTGTATTACATGAAAATAATACCACAGGTAAGATCAAATTTGGGAGACAAACTCCCATAACTCTATATAAATTTGATCTTACCTGTGGTATTATTTTCATGTAATACACACAGTGTGAAGTGGAGTTTTAAACTTTAGTTTTTGATGCTAACAAAGGCAATTTATTTTGCCCATTTCAAATGCTTCCATTTGGGCTCCTTGTGTTGACTGCGATAAGAGTAGTTTTGGCTACTAATAGAGCTTCCTTGCTGAGGTTTTGAGTAGCTTTGGAGTTTTCTTCATTTTTTATAATTCCATTGTTAAATTCCTCCACTCTTGCTAGAAAGGAGGTGATGTGGGAATACTTTTTGATCCAGGCCGTTGGCAGGATGGGGTTTTTAGCCTCTTCCTCAGCTTCAGTGAGTGTGATTGCACTTGTTGGGGTAAAAGGCATGCAAGTTTTTTCGTGGAGGACTGTTTCGTTAATGTTTCTTTTACTCAAATTAGGAATCCCGCCATTCCATGGCTGAACTTTACGGGTTGTAGAGGCAATGTCTTGAGAGCAAGTAGCAATTTTTTCTGTCCTAGCAAAAATGCCTCCTCTTTTAGGCGTGTGGGCCTTACTCCCTTCAATTCAATATTCTCTGGAGGTGTTTCTCCTTTTCTCATTGGCCTTTTCGTTTAAAGGTATTTTGGAAAGGTCTTTACGGCGGGTGATAGTTTACTCTTCAATTATTAATGTTGCCTGAGTGATGGCTGGAATGAGCCTTGGTCCTGCTCTTTCTGCTTGGTTATTTTTTTCATATGCCCTAAGAGTATCAGGCATTGTTTTGTCAGTGCCTAAAGGAGTTAGTCAATTGAGGGGTTTATTTAGATTGTGTTTTCCTTTAACCCCTCATGCATTAAGACTTTTATTCTTAATTATGAATATAGTCGGGATTCCCCCAACCTTAGGGTTTTTCGCAAAACTAAATGTTTTGAAAGGTGTGTTTTCAGAAACGGTTAGGGCAGTAATATTTCTTATTTACTTGTTTTCAATAAGTTTTGTTTTAGTTTATTTTTGATTTTTATGTTTTCTTCAAATAAGGAGAAAAAGAGTCTTTCGACTGAGTAATCTCTCATGTCATTCAACTTTGGCAATCAAACTTGCTTCTATTACTTTTTTAGCAACTTTTTTTCAGTTGTTGTAGTCAGTTAAAGCCAAATTAGAGGCTTTTCGTTGTTAGCGAAAGAATTGAATGATATTCTTACTGAATTACATTTTATCAGAACTTTATGAGTTAAAAAATTGGCTGCACT----------------CTAAAAAT-AACTTTCACTTTTCAAGAGTGAGAATGGCCTTCTATTGGCCCTCGCAGTTAAGAAGATTTTCTTTTGAAGGAAATTCTTCATGGACATGATCTAAAAAATCAGTCTGAACAACCCCTCTGGAGGTTGAGTCTCTGACTCCCTTTGCACACAGTGTAAAGTGTGATCACGGACACACCACGGGCAAGAGCCATGGAGGTCCGGCAATGATTTCTAATCGATAGCTAAGGTGGTTAACGCCCACCTATGGCTCTAGGTGGCTAATTAGTCCTTAGGACATTTGTTTTGAAGACAAAATGGCAGCTTTTTAAGCTATTAGCCTATTTTGTTGCTAGAAGAAGTTTAATTGATTTAATCTACAAGGTCTATAGGAATTAAGGCAAAGACCTTCACAACTAAATTAGGTGAGGTGAGTAGGAGGAAACCTATGAAAAAGTGTGCCAGCACATGCGGTCAAACACTTAGGCAGATCAATTTGACCTGGATGAACAGAATTAAAGGTTTAATAATAGGCTGCTATTTAGTGAAATAGAAAGCAGTGAGTTTATTTCTGTGAACTATGTTCTTTAGAGTTAAAATAAACCGGGATTAGATACCCCGTTATAGGCTCAAAAGAAGTTTCCAGAGCGGTAAGAACATTGTGGTAAAATGTTTTAAATTTATCTATTGCCATGGCGGCAGTAAATCTGATCAGAGGCATATGTTGCTAAACGAAACTGCCCGAGAATCTTACTTTCCTTTTGTCTTGTACATCGCTGTTATTAGACAGGGTGGAAACGCCCTTTCTGCTTCAAAATATTTAGTTTTGAGAAAAATCAAGTCAAGGTGCAGAAATAGGAAAGAAACAATGTATGTCATTGATTAATTAGAAAGTTGAAATGTTATGGTAGAATTTGATAGTAAGAACTTCTCACCATTAAGTTCTGAATAAGAAATTTACTGTGTACAAATCGCCCGTCACCCCTGTAAATGGGTAAGTCGTAACAAAGTTAACTTACTGGAAAGTGAGTTAAGGACTTAAAAGTCCTTAGATTCCAGTTTGCAAGACTGGAGAGGCAGTGTTTCCTTATACTGCTTAAGTCTTTGCCTCTTCACTCTTTGCAAAAGAGTAGTTTTAAGTAAACTAAAGCCCTCGGGCTTTAGGCAATCAATTTAGTAATTGCTTCCACCCTAAAAAGAATAACAAAAAGAAATAAAAAGATAAACCCTAATAGTAAGGGTGAAGACCCTCTAAAAGGTTCTCTAATTTCCCCAAAAGAAGAAACTCTCCTCTCTCTTCACCTCATAATCTGAACATTTAAACTAATAGGACAGAAAAATGGATCTGAGTTTATTTGGGTAAGAAAACATAAAAGGACCAAGAGAAAGGGTAGTAGAAAAGATTCTCTTAATTCAAGAAGTTTTTTCCTTTCTTTAAACCTTTCCTTAGGAAATATTATGAAGGTAAATCTTATTAAAACTACTAAGCCTCCAACGATTCCAACCAGAAATAAAGACCCAGGTCAAATTGATCTAGAGTAAAATAAAGTCACGAACCCAGTTGTGAGCGTAATAGCGACTAGACTTACCACTCTTTGAGGAGTGCCTCTAGAAAGGGCATAAGAACAAATTAAGAAGAAGAGAATTATTTCTTTCATTACTGAGGAACAATTTTAACTCTGATCGGCATAAATCTGTGCATTGCACCACAGATCTCTGAACATTGACCGAAAAATTCACCAACTTGGATTGGCGTGAAGCCAATTTGATTAATACGACCAGGAATTGCATCTACTTTAACTCCCAATGAAGGGACTGTCCAAGAGTGAATAACATCAGCCCTAGAGACTAGGAGACGAGTTTCTAATCCACAAACAGCCTTTAATGAATAGTCACAAGATAATAACCGAGGGTCAAATTCCAGCAGATCTGATTTTATGTAAGACCTAAAGTCAATATTTTCTTCACTTTCTGAGTATCCTTCATAAGATCAAAACCATTGATGACCAATAACCTTAGCCCTAACCACTGGAAAAATGACTTCCTCCATTAAATAGAGACAATGCAAAGATGGAAACGCCAAAGCAACTAAAACCATCGAGGGGATAGAAATCCATATAACCTCTATCATTTCTGATGAAATGAACAATAAATTTCACCTCTTTCTTGTTAGGATAGCAAAAACTGTATAAAGGACTATACTTAAAATAAATACAACAACTACTATTACAGAGTCATGAACTCTAGAAATGTGCTCTATTGTCAAAGAAACTGGATCTTGGAAAGACATTTGTCCTCACATTCTCATTGGCAGAAGGGGAGTCCCATTTAAACACTTACAATGTTTCACTTTTATCAGTCATCCTGCCTGACTAGGCAAACTTGCTTCTCTGACTTGACAAGTCAGTATTTTTAATAAACCACTAGCCCTTAGGCTAGTACCTCTCGGGAGGTACAAACTCCCAGTCTTCAAAGACTGTAAGGGCACTTACAATATGCTACACATAACTTTACACTGTGTGTATTACATGAAAATAATACCACAGGTAAGATCAAATTTATATAGAGTTATGGGAGTTTGTCTCCCA
>13L Concatenation of 8 sequences
GGCGTATTGTATCTTATTTTTGGATTTTGGGCAGGTTTAGTTGGTTTTGGTTTGAGAGTAATTATTCGAATTGAACTTTCGCAACCAGGTTTGTGAATCGAAAATAGTCATGTTTTTAATTGTTTAGTAACTTCTCATGCTTTTGTGATAATTTTTTTTATAGTTATGCCAATCATAATTGGCGGTTTTGCCAATTGGCTTGTTCCTTTAATGTTAGGGGCACCAGACATGGCATTTCCACGAATAAATAACATAAGATTTCACCTTCTCCCACCTTCATTTGTTCTACTTCTGCTTAGGTCCTTTATCCAAGAAGGGGTGGGAACTGGCTGAACAGTCTACCCTCCTTTAGCTAGGGGGGTAGGTCAGCCAGGAGTTTCCGTGGACTTGGCTATTTTTAGTCTCCACCTGGCAGGAGTAAGATCAATCATAGGGTCTATCAATTTTATTTGTACAATTATAAACTTTTGAATCCAAGGAATAGAAAAGCTTCCGCTTTTCTGTTGGAGGGTTTTAATTACAGCCTTCCTTCTTTTACTTTCGTTACCTGTTTTAGCAGGTGCAATCACAATACTTTTGTTTGACCGAAATGTGAACAGGTCTTTTTTTGATCCCTCAGGGGGTGGAGATCCTGTCCTCTATCAACATCTGTTCTGGTTCTTTGGACACCCTGAGGTGTATATTCTTATCTTACCTGGATTTGGGTTAATCTCTCATATAATTGTTGACCAAAGGGGTAAAAAGGAGATTTTTGGTGGGCTTGGTATAATTTATGCTATGTCATCAATTGGGATCATAGGATTCGTAGTTTGGGCTCATCATATATTCACAGTTGGCTTAGATGTAGATAGCCGAGCTTACTTTACTAGTGCAACAATAATTATTGCAATTCCGACAGGAATTAAAGTTTTCAGGTGGTTGGCTACATTATTTGGAGGAATCCCAAAGATAAGGGTATCTAGCCTGTGAAGGCTAGGGTTTATTTTTTTATTTACTGTAGGAGGTCTTACAGGACTCGTTTTATCCAATTCATCTATTGATGTTGCCTTGCATGACACTTATTATGTGGTCGCTCACTTCCATTATGTCCTATCTATAGGGGCAGTGTTTGCAATTTTAGGAAGAATAAATCATTGATTCCCCCTGATTAGGGGGATAGTCCTAAATCAGAAGTGGATGACTATTCATTTCTGGATAACATTCATTAGGGTAAACTTGACTTTCTTCCCTCAACATTTCTTAGGACTATCAGGGATGCCTCGTCGTTACTCTGACTACCCAGACTCATATAGGTCGTGAAACCTTTTATCTTCGGCTGGAAGATCACTTACTTTGGCTAGAGTAGCCGTACTCATAGGCTCTTTGGCAGAAGGCTTTATGGCTAAACGAATTTCTCTATTTTTCTTCTATCAGAGAAGAATTGAAAGAATTCTAGGCTCTCCTCCTAACTTTCACTCAAATGAAAGAGCCGTAGCTTATGTATCTCCATACTCTTTGTGGCAGATAAAGTGCATTGAATTTACTGTGGTATTATTTTCATGTAATACACACAGTATAAAGTGTGATCACACTCTCCTGTAGTTTACTAAAAACAGTTCATTTTCATTGAACAGAAGAGGAATCTCTTGGAGAGATAAGACGTTTTGACAATTCAACTTTTTGTCTCCACAAACAAATAAAGCTTGTTACTTCTGTTCCTATTCCCTCAAGGATTAGATACCAATGGAACTATGGGTCTTTACTAGGGTATATTTTACTTATTCAGTTGGTCAGAGGATTCTTCTTAGCCTTACAGTATGAGAGATCTTCACTCCTCTCTTTTAAAAGAGTAGTTTCATTTATAAATAGGGTGGATGGAGGATGATTAATTCGGTTTGTTCACGCAAACGGAGCATCATTTTTCTTCATTCTTCTTTATTTACATATTGGGCGAGGAATTTATTACGGAAGTTATAAAAACTGGAAGGTTTGAACTTCTGGGGTTATGATAATTTTCGTTCTAATGGCTACTGCATTTTTAGGCTATGTTTTGCCTTGAGGCCAAATGTCCTTTTGAGGGGCAACGGTTATTACTAATCTTTTGTCTGCTGTTCCTTATATTGGGGAAGAGATAGTATATTGATTATGGGGTGGCTTTAGAGTCAGAGGTCCCACTTTGACTCGAATGTTTTCGTTCCACTACCTTCTACCTTTTGTTCTTAGGGGGTTTGTGATGTTGCATTTAATAGTCCTACATGAGAAGGGAAGCTCTAACCCTTTAGGAATTAGCTCAAACTCCTATAAAGTAAGATTTCATTCTTATTTCTCGGTAAAAGATGTTTTAGGAATTGTAATTCTGACTTTGCTAATAGGAGTGGTAATTTTACATTGTCCGGATCTATTTATGGATCCTGATAATTCAATTGAGGCTAACCCAATAGTGACTCCTCCTCACATTCAACCAGAATGATATTTCCTGTTTGCTTACTCAGTGCTACGAGTAGTTCCTAGGAAACTAGGAGGCGTAGTCGCCTTAGTCGCAAGAATTGCTGTTTTATTAATTCTTCCTTTAACCCCATACTCTTCTGGTCGCTTTAGGGTTAAGCATAGAATATTCACTTGATTCCAAGTGAATAATTTCTCCCTCCTTACTTGGCTGGGAAGAGTTCCAGTTGAACCTCCTTTTGAACGGGTAAGGACTTTAGTTGCTTACTTATATTTTACCCTTTTTTTATCCTGAGGATATTGAGAGCGAAAGGTAGAATAGGGCTGTGCCTGATAAAAGGATTGTTTTGATGGAACAACAATGGCTTGTGGCCCAGTCCTACTATTGACTGGGAGAATTTTAGCTTTAAGCTATGGGAGACAAACTCCCATAACTCTATATAAATTTGATCTTACCTGTGGTATTATTTTCATGTAATACACACAGTATAAAGTTATGTGTAGCATATTGTAAGTGCAGTGAATTTTTAATTCACTGGAGGGGTGACCCCACATAAGGTTGTAAATATCTTGCTTTGAAAGGTTGCCAGTCAGTCACTATTGGTTTTCTTATGTATTAAGTTTTTGCCTTTTTTAGGCTTAATATTTTCGATCAGAGTTTGAAATGGGTGATTTATCTCCTCCTTAGGAGGAGTTTTAAGAGTGTCTGCTTTTATTTTGCTAATGGCTTTAACAACTTTAGTAGGAAGGGTGACAAGTTCCTTACCCTTGATTATTGTAAGAGGTTTAATTCCAGTTTTGTTTATGAATAGAGGTCATTGGATGTTCATGCTAGTTTTATATGAATCAAGTCTAGTTCCAATTGTTTTTTTAATTTTGAAATCAGGAAAGCAACCTGAACGGTTGCGAGCTTGTCGTTTTATTCTTCTATATACAGTTTTATTTTCTGTTCCGTTTTTACTTAGCCTTCTTTCAATCATAAAAGAGCTTTTCACTATAGAAGTGCTGGAGTTAAGGTTACTTGCTTCTGTTAAAGAAATTCCTTTAATTTTTTTATGAGGAGTGGCCATTGGGTTTTTAGTAAAGGTGCCAATAATTTTTTTACACTATTGACTGCCTAAAGCTCATGTTGAAGCTTCTGCTTCTGGGAGTGTTTTACTGGCAGGGATTCTTTTAAAAATAGGGGCCTTAGGGCTGTTTCACTTGTCTTACTTGTCCTCTTCTATTTATGGAAGGATTGCCTGAGCAATAATAATCGGCGTAGCTTCCTTTGGAAGCTGCCTTGCAGCTTTGCAAGGCCTCTTTAGAGGCGATATAAAAATTATTGTGGCATATGCTTCGGTTAGACATATAAATTTTTCTCTGGCAATTTTCTACTCTTTAAATAGAATGTCTGTAAAATCATTCATTTGTTACAATTTTAGGCATAGCTTAATTGCTAGAGCCTTGTTTGTTGCTGTTACTCAAGGATATAAGTGGTCAAACTCTCGAAGAGTTTTAGTCAATAAGGGCAACTTCAGGCCTCTCCAGCTTAAATTAGCTTCTTATAGCCTTTGAGCTGCAAATATAAGGCTTCCTCCGTTTGTCAGGTTTGCTGCTGAGGTTTTGGGGCTAATTTGCCTAGGGTCAATTTCTTTGGTTTTGGTTTTACCTTTAGCTTTCTTTATTATTACTAGGTCAATTTATTCCTCAATTAATATAATTACGCTTACGCTCGATAAGCCTAGGGGAATAAAACCTTATAGGAAAGTAAGAACAAATTTTATCCTGTTCTTATTAACCCTTCCAGTCCTACTATTGACTGGGAGAATTTTAGCTTTAAGCTAATTTTTCTAACAATTAAGACTTTGTTAAGTTTTAGTTGAGAGGATTTTCTTTTGAAGGAAATTCTTCATGGACATGATCTAAAAAATTTTTTAGATCATGTCCATGAAGAATTTCCTTCAAAAGAAAATCTTCTCAACTAAACGTCCATAAAGGACTCACCTTATCGTAATTAAGGCATTTACTAATAAACTTCGTTTAGTAAAGTTTATTAAATAATTAAATTATCAACCTTGGTCCTTTCGTACTAAAGGCTGAATAATTAATAGAAGATAGAATCTGACCTGACTCTCGTCGGTCTAAACTCAAATCATGTAAGTTTCTAATAGTCGAACAGACTAAACAAGGAATTTTCTGCTATTCCCCTACAACTTAATTCAACATCGAGGTCGCAAGCTTCTTTATTTTAAAAGGTCTAAAAAAAGAAAATAGCGCTGTTATCCCTTAGGTATCTTTTCTTTTAATCCAATAAGGATCAACAAATTAGAACTAAAGTTCTTTAGGTTAAACTAAAGTTTAAATTAGCCCCCTCCCAGGTAACCCTAAGCCTAAACATGGCCTTAGGTGAGATCTATAGGGTCTTCTCGTCCCTCTATTCCATTTGAGCATTTTCACTCAAAATTGAAATTCTTTTTCTCTAAAAAGAGACAGTTAAGCCTCGGTTAACCCGTTCATTCCAGCTCTCAATTAAAGAGCAAGTTATTATGCTACCTTAGCACAGTCAAAATACTGCGGCTATTTACTTACGCAGTGAGCAGGGCTTACTTACTATTTTCAAAATAAGAAATGTTTTTATTATACATTCCAGGCCTGTTATTGCCGAATTCCTTATCTTAGGAATATATCAAATACTAATTTGAAGATTATAGCCTTCTTTCTTAAATTGGAAGAAGTTCCTTTTAAAGGAAACTGAGTAATAAATTAAACTTTCACTTTATAAATTGATTATTCAAGTAATTTTCCAATCTGCCGAAGATTATCCCTCGGCAATTTTCTAGGAACCAGCTATAAGCAAAATCGACTAACTTTTCGCTTCTTTAAAACCATTTATCTTAGCAATAAAACGCTAAAGTCATAGATTTAAAGATCTTTTACCTTCGGGATCTAAAAATTTTTCATCAAACTCCTTCAACCCTGATACAAAAGGTACAAGAAGTCTTTCCTTTTTACTTCTTTCATTCCGCTTTCGCTTAGCATAAAACTTTATTACTCT-AAAAAATAACTTTCACTTTACCATCATCTACCACTTTAGGTGGTAATTACTCCATTTTTGAATTCTAAATTCAATGCACTTTATCTGCCAACCTAAATGTGTAAGGTGAACCTTATTCACTTGGTCAGAGCATGGGTCTGAAGGCTTAAGTATAGCCTACTTACACCAACTATAAAAAAATGAATTGAAAATCTTCTCCGAGAAGAAGAAAAAGGGGTAAACCCGCACTCAAACCTTTCAACCGATCTTTCTCCTTTTCTAAAAGGCTCAATCGAAAGAAGGGAGACTAATCATAGGCAAAAAGAAAACCCTAGACAAATTATGACAATCGCTATAAAAGGGATTGTCCTAGCCTATAAAGGACCTTTTAACTGGAAATTAAACATACAAGCTATACTTCTAGGACCTTCTTAATTTTAAACGAGATGGTCCTGAACATGGTTCGCCAGATTCTGCTGGCTTAAGCTTTAAGCTGACCATCAATTCTAATTTTTCCCCTTTTCCTAAAGACCCTTATCCTTCTAATATCATTCTTCCTAATAGTTGCATTTTTCACTTTATTTGAACGTAAACTCATAGGCTTAACCCAAAGGCGACTAGGCCCAACCAAGGTTGGGCTAAAGGGGATTGGGCAACCCTTTAGAGACGTATTAAAATTGTTACTTAAGTCCTCTATGACTTTCAAAAACGAAAGGGAACTAGGGTATTTTCTTTCGCCTTGTATAATGCTTCTTATTTCTTCCTCTATTATTGCCACTTTACCATTTAAATTTTTGGATTCATTTAAAGCCTCAGGAATTATTATTATATTTTTGCTTAGGGTAAGAGCACTGTGAGTCATTCTGTCTGGATGATTTTCAAATTCAATTTACGCCTCTATTGGAGCAAGACGAAGAGTCTCACAGTCTTTGTCATTTGAGATTCCTCTGTCCCTAACACTCATTTTGATATACCTTTTAATAAAAAGGCTTTCCTTGCAAGAATGAGAAGAGTTAAAACTTTCTGTCATTCTAATTTCACCTTGGAGAGGTCTGATAATCACCTTCTGTCTCCTGGCAGAAGCAGGACGTAGGCCCTTCGACCTGCCAGAAAGAGAAAGGGAGCTGGTTAGGGGTTTTAATGTAGAGTACGGAGGTTTGCTTTTCACAATAATTTTTTTGAGAGAAACTGTATCAATGCTTGTCATTAGAAGAATCACTTCTTTGGTCTGTTTAGGGTATTGTTGAAATTGACAATTTTTTCTGTCTCTAACCTTTCTGACCCTTATTCGCCCTTCTTTCCCCCGAATTCGGTTCGACCAAGCAATGGTCATAGCTTGACTAATTGCCACACCTATTGCCATTAGGGCAATCTTCTTAACTTCCTTATGAAGTTAGGAGCCCACGAGACGTCGGGCTCTTGTCCGTGATCACACTTTATACTGTGTGTATTACATGAAAATAATACCACAGGTAAGATCAAATTTGGGAGACAAACTCCCATAACTCTATATAAATTTGATCTTACCTGTGGTATTATTTTCATGTAATACACACAGTGTGAAGTGGAGTTTTAAACTTTAGTTTTTGATGCTAACAAAGGCAATTTATTTTGCCCATTTCAAATGCTTCCATTTGGGCTCCTTGTGTTGACTGCGATAAGAGTAGTTTTGGCTACTAATAGAGCTTCCTTGCTGAGGTTTTGAGTAGCTTTGGAGTTTTCATCATTTTTTATAATTCCATTGTTAAATTCCTCCACTCTTGCTAGAAAGGAGGTGATGTGGGAATACTTTTTAATCCAGGCCGTTGGCAGGATGGGGTTTTTAGCCTCTTCCTCAGCTTCAGTGAGTGTGATTGCACTTGTTGGGGTAAAAGGCATGCAAGTTTTTTCGTGGAGGACTGTTTCGTTAATGTTTCTTTTACTCAAATTAGGAATCCCGCCATTCCATGGCTGAACTTTACGGGTTGTAGAGGCAATGTCTTGAGAGCAAGTAGCAATTTTTTCTGTCCTAGCAAAAATGCCTCCTCTTTTAGGCGTGTGGGCCTTACTCCCTTCAATTCAACATTCTCTGGAGGTGTTTCTCCTTTTCTCATTGGCCTTTTCGTTTAAAGGTATTTTGGAAAGGTCTTTACGGCGGGTGATAGTTTACTCTTCAATTATTAATGTTGCCTGAGTGATGGTTGGAATGAGCCTTGGTCCTGCTCTTTCTGCTTGGTTATTTTTTTCATATGCTCTAAGAGTATCAGGCACTGTTTTGTCAGTGCCTAAAGGAGTTAGTCAATTGAGGGGTTTATTTAGATTGTGTTTTCCTTTAACCCCTCATGCATTAAGACTTTTATTCTTAATTATGAATATAGTCGGGATTCCCCCAACCTTAGGGTTTTTCGCAAAACTAAATGTTTTGAAAGGTGTGTTTTCAGAAACGGTCAGGGCAGTAATATTCCTTATTTACTTGTTTTCAATAAGTTTTGTTTTAGTTTATTTTTGATTTTTATGTTTTCTTCAAATAAGGAGAAAAAGAGTCTTTCGACTGAGTAATCTCTCATGTCATTCAACTTTGGCAATCAAACTTGCTATTATTACTTTTTTAGCAACTTTTTTTCAGTTGTTGTAGTCAGTTAAAGCCAAATTAGAGGCTTTTCGTTGTTAGCGAAAGAATTGAATGATATTCTTACTGAATTACATTTTATCAGAACTTTCTGAGTTAAAAAATTAGCTGCACT----------------CTAAATTA-AACTTTCACTTTTCAAGAGTGAGAATGGCCTTCTATTGGCCCTCGCAGTTGAGAAGATTTTCTTTTGAAGGAAATTCTTCATGGACATGATCTAAAAAATCAGTCTGAACAACCCCTCT-----------------------------------TAAAGTGTGATCACGGACACACCACAGGCAAGAGCCATGGAGGTCCGGCAATGATTTCTAATCGATAGCTAAGGTGGTTAACGCCCACCTATGGCTCTAGGTGGCTAATTAGTCCTTAGGACATTTGTTTTGAAGACAAAATGGCAGCTTTTTAAGCTATTAGCCTATTTTGTTGCTAGAAGAAGTTTAATTGATTTAATCTACAAGGTCTATAGGAATTAAGGCAAAGACCTTCACAACTGAATTAGGTGAGGTGAGTAGGAGGAAACCTATGAAAAAGTGTGCCAGCACATGCGGTCAAACACTTAGGCAGATCAATTTGACCTGGATGAACAGAATTTAAGGTTTAATAATAGGCTGCTATTTAGTGAAATAGAAAGCAGTGAGTTTATTCCTATGAACTATGTTCTTTAGAGTTAAAATAAACCGGGATTAGATACCCCGTTATAAGCTCAAAAGAAGTTTCCAGAGCGGTAAGAACATTGTGGTAAAGTGTTTTAAATTTATCTATTGCCATGGCGGCAGTAAATCTGATCAGAGGCATATGTTGCTAAACGAAACTGCCCGAGAATCTTACTTTTCTTTTGTCTTGTACATCGCTGTTATTAGACAGGGTGGAAACGCCCTTTCTGCTTCAAAATATTTAGTTTTGAGAAAAATCAAGTCAAGGTGCAGAAATAGGAAAGAAACAATGTATGTCATTGATTAATTAGAAAGTTGAAATGTTATAGTAGAATTTGATAGTAAGAACTTCTCACCATTAAGTTCTGAATAAGAAATTTACTGTGTACAAATCGCCCGTCACCCCTGTAAATGGGTAAGTCGTAACAAAGTTAACTTACTGGAAAGTGAGTTAAGGACTTAAAAGTCCTTAGATTCCAGTTTGCAAGACTGGAGAGGCAGTGTTTCCTTATACTGCTTAAGTCTTTGCCTCTTCACTCTTTGCAAAAGAGTAGTTTTAAGTAAACTAAAGCCCTTGGGCTTTAGGCAATCAATTTAGTAATTGCTTCCACCCTAAAAAGAATAACAAAAAGAAATAAAAAAATAAACCCTAATAGTAAGGGTGAAGACCCTCTAAAAGGTTCTCTAATTTCCCCAAAAGAAGAAACTCTCCTCTCTCTTCACCTCATAATCTGAACATTTAAACTAATAGGACAGAAAAATGGATCTGAGTTTATTTGGGTAAGAAAACATAAAAGGACCAAGAGAAAGGGTAGTAGAAAAGATTCTCTTAATTCAAGAAGTTTTTTCCTTTCTTTAAACCTTTCCTTAGGAAATATTATGAAGGTAAATCTTATTAAAACTACTAAGCCTCCAACGATTCCAACCAGAAATAAAGACCCAGGTCAAATTGATCTAGAGTAAAATAAAGTCACGAACCCAGTTGTGAGCGTAATAGCGACTAGACTTACCACTCTTTGAGGAGTGCCTCTAGAAAGGGCATAAGAACAAATTAAGAAGAAGAGAATTATTTCTTTCATTACTGAGGAACAATTTTAACTCTGATCGGCATAAACCTGTGCATTGCACCACAGATCTCTGAACATTGACCGAAAAATTCACCAACTTGGATTGGCGTGAAGCCAATTTGATTAATACGACCAGGAATTGCATCTACTTTAACTCCCAATGAAGGGACTGTCCAAGAGTGAATAACATCAGCCCTAGAGACTAGGAGACGAGTTTCTAATCCACAAACAGCCTTTAATGAATAGTCACAAGATAATAACCGAGGGTCAAATCCCAGCAGATCTGATTTTATGTAAGACCTAAAGTCAATATTTTCTTCACTTTCTGAGTATCCTTCATAAGATCAAAACCATTGATGACCAATAACCTTAGCCCTAACCACTGGAAAAATGACTTCCTCCATTAAATAGAGACAATGCAAAGATGGAAACGCCAAAGCAACTAAAACCATCGAAGGGATAGAAATCCATATAACCTCTATCATTTCTGATGAAATGAACAATAAATTTCACCTCTTTCTTGTAAGGATAGCAAAAACTGTATAAAGGACTATACTCAAAATAAATACAACAACTACTATTACAGAGTCATGAACTCTAGAAATGTGCTCTATTGTCAAAGAAACTGGATCTTGGAAAGACATTTGTCCTCACATTCTCATTGGCAGAAGGGGAGTCCCATTTAAACACTTACAATGTTTCACTTTTATCAGTCATCCTGCCTGACTAGGCAAACTTGCTTCTCTGACTTGACAAGTCAGTATTTTTAATAAACCACTAGCCCTTAGGCTAGTACCTCTCGGGAGGTACAAACTCCCAGTCTTCAAAGACTGTAAGGGCACTTACAATATGCTACACATAACTTTACACTGTGTGTATTACATGAAAATAATACCACAGGTAAGATCAAATTTATATAGAGTTATGGGAGTTTGTCTCCCA
>7ROK_As Concatenation of 8 sequences
GGCGTACTATATCTTATTTTTGGATTTTGGGCAGGTTTAGTTGGTTTTGGTTTGAGTGTAATTATTCGGATTGAACTTTCGCAACCAGGTTTGTGAATCGAAAATAGTCATGTTTTTAATTGTTTAGTAACTTCTCATGCTTTTGTGATAATTTTTTTTATAGTTATACCAATTATAATTGGCGGTTTTGCCAATTGGCTTGTTCCTTTAATGTTAGGGGCACCAGACATGGCATTTCCACGAATAAATAACATAAGATTTCACCTTCTCCCACCTTCATTTGTTCTACTTCTACTTAGGTCCTTTATCCAAGAAGGGGTGGGAACTGGCTGAACAGTCTACCCTCCTTTAGCTAGGGGGGTAGGTCAGCCAGGAGTTTCCGTGGACTTGGCTATTTTTAGTCTCCACCTGGCAGGAGTAAGGTCAATCATAGGGTCTATCAATTTTATTTGTACAATTATAAACTTTTGAATCCAAGGAATAGAAAAGCTTCCGCTTTTTTGTTGGAGGGTTTTAATTACAGCCTTCCTTCTTTTACTTTCGTTACCTGTTTTAGCAGGTGCAATCACAATACTTTTGTTTGATCGAAATGTGAATAGGTCTTTTTTTGATCCCTCAGGGGGTGGAGATCCTGTCCTCTATCAACATCTGTTCTGGTTCTTTGGACACCCTGAGGTGTATATTCTTATCTTACCTGGATTTGGGCTAATCTCTCATATAATTGTTGACCAAAGGGGTAAAAAGGAGATTTTTGGTGGGCTTGGTATAATTTATGCTATGTCATCAATTGGGATCATAGGATTCGTAGTTTGGGCTCATCATATATTCACAGTTGGCTTAGATGTAGATAGCCGAGCTTACTTTACTAGTGCAACAATAATTATTGCAATTCCGACAGGAATTAAAGTTTTCAGGTGGTTGGCTACATTATTTGGAGGAATCCCAAAGATAAGGGTATCTAGTCTGTGAAGGCTAGGGTTTATTTTTTTATTTACTGTAGGAGGTCTTACAGGACTCGTTTTATCCAATTCATCTATTGATGTTGCCTTGCATGACACTTATTATGTGGTCGCTCACTTCCATTATGTCCTATCTATAGGGGCAGTGTTTGCAATTTTAGGAAGAATAAATCATTGATTCCCCCTGATTAGGGGGATAGTCCTAAATCAGAAGTGAATGACTATTCATTTCTGGATAACATTCATTAGGGTAAACTTGACTTTCTTCCCTCAACATTTCTTAGGACTATCAGGGATGCCTCGTCGTTACTCTGACTACCCAGACTCATACAGGTCGTGAAACCTTTTATCTTCGGCTGGAAGATCACTTACTTTGGCTAGAGTAGCCGTACTCATAGGCTCTTTGGCAGAAGGCTTTATGGCTAAACGAATTTCTCTATTTTTCTTCTATCAGAGAAGAATTGAAAGAATTCTAGGCTCTCCTCCTAACTTTCACTCAAATGAAAGAGCCGTAGCTTACGTATCTCCATACTCTTTGTGGCAGATAAAGTGCATTGAATTTACTGTGGTATTATTTTCATGTAATACACACAGTGTAAAGTGTGATCACACTCTCCTGTAGTTTACTAAAAACAGTTCATTTTCATTGAACAGAAGAGGAATCTCTTGGAGAGATAAGACGTTTTGACAATTCAACTTTTTGTCTCCACAAACAAATAAAGCTTGTTACTTCTGTTCCTATTCCCTCAAGGATTAGATACCAATGGAACTATGGGTCTTTACTAGGGTATATTTTACTTATTCAGTTGGTCAGAGGATTTTTCTTAGCCTTACAGTATGAGAGATCTTCACTCCTTTCTTTTAAAAGAGTAGTTTCATTTATAAATAGGGTGGATGGAGGATGATTAATTCGGTTTGTTCACGCAAACGGAGCATCATTCTTCTTCATTCTTCTTTATTTACATATTGGGCGAGGAATTTATTATGGAAGTTACAAAAACTGGAAGGTTTGAACTTCTGGGGTTATGATAATTTTCGTCTTAATGGCTACTGCATTTTTAGGCTATGTTTTGCCTTGAGGCCAAATGTCCTTTTGAGGGGCAACGGTTATTACTAATCTTTTGTCTGCTGTTCCTTATATTGGGGAAGAGATAGTATATTGATTATGAGGTGGCTTTAGAGTCAGAGGCCCCACTTTGACTCGAATGTTTTCGTTCCACTACCTTCTACCTTTTGTTCTTAGGGGGTTTGTGATGTTACATTTAATAGTCCTACATGAGAAGGGAAGCTCTAACCCTTTAGGAATTAGCCCAAACTCCTATAAAGTAAGATTTCATTCTTATTTCTCGGTAAAAGATGTTTTAGGAATTGTAATTCTGACTTTGCTAATAGGAGTGGTAATTTTACATTGTCCGGATCTATTTATGGATCCTGATAATTCAATTGAGGCTAACCCAATAGTGACTCCTCCTCACATTCAACCAGAATGATATTTCCTGTTTGCTTACTCAGTGCTACGAGTGGTTCCTAGGAAACTAGGAGGCGTAGTCGCCTTAGTCGCAAGAATTGCTGTTTTATTAATTCTTCCTTTAACCCCATACTCTTCTGGTCGCTTTAGGGTTAAGCATAGAATATTCACTTGATTCCAAGTGAATAATTTCTCCCTCCTTACTTGGCTAGGAAGAGTTCCAGTTGAACCTCCTTTTGAACGGGTAAGGACTTTAGTTGCTTACTTATATTTTACCCTTTTTTTATCCTGAGGATATTGAGAGCGAAAGGTAGAATAGGGCTGTGCCTGATAAAAGGATTGTTTTGATGGAACAACAATGGCTTGTGGCCCAGTCCTACTGTTGACTGGGAGAATTTTAGCTTTAAGCTATGGGAGACAAACTCCCATAACTCTATATAAATTTGATCTTACCTGTGGTATTATTTTCATGTAATACACACAGTGTAAAGTTATGTGTAGCATATTGTAAGTGCAGTGAATTTTTAATTCACTGGAGGGGTGACCCCACATAAGGTTGTAAACATCTTGCTTTGAAAGGTTGCCAGTCAATCATTATTGGTTTTCTTATGTATTAAGTTTTTGCCTTTTTTAGGCTTAATATTTTCGATCAGAGTTTGAAATGGGTGATTTATCTCCTCCTTAGGAGGAGTTTTAAGAGTGTCTGCTTTTATCTTGCTAATGGCTTTAACAACTTTAGTAGGAAGGGTGACAAGTTCCTTACCCCTAATTATTGTAAGAGGTTTAATTCCAGTTTTGTTTATGAATAGAGGTCATTGGATGTTCATGCTAGTTTTATATGAATCAAGTCTAGTTCCAATTGTTTTTTTAATTTTGAAATCAGGAAAGCAACCTGAACGGTTGCGAGCTTGTCGTTTTATTCTTCTATATACAGTTTTATTTTCTGTTCCGTTTTTACTTAGCCTTCTTTCAATCATAAAAGAGCTTTTCACAATAGAAGTGCTGGAGTTAAGGTTACTTGCTTCTGTTAAAGAAATTCCTTTAATTTTTTTATGAGGAGTGGCCATTGGGTTTTTAGTAAAGGTGCCAATAATTTTTTTACACTATTGACTGCCTAAAGCTCATGTTGAAGCTTCTGCTTCTGGGAGTGTTTTACTGGCAGGGATTCTTTTAAAGATAGGGGCCTTAGGGTTGTTTCACTTGTCTTACCTGTCCTCTTCTATTTATGGAAGGATTACCTGAGCAACAATAATCGGCGTAGCTTCCTTTGGAAGCTGCCTTGCAGCTTTGCAAGGCCTCTTTAGAGGCGATATAAAAATTATTGTGGCATATGCTTCGGTTAGGCATATAAATTTTTCTCTGGCAATTTTCTACTCTTTAAATAGAATGTCTGTAAAATCATTCATTTGTTACAATTTTAGGCATAGCTTAATTGCTAGAGCCTTGTTTGTTGCTGTTACTCAAGGATATAAGTGGTCAAACTCTCGAAGAGTTTTAGTCAATAAGGGCAACTTCAGGCCTCTCCAGCTTAAATTAGCTTCTTATAGTCTTTGAGCTGCAAATATAAGGCTTCCTCCGTTTGTCAGGTTTGCTGCTGAGGTTTTGGGGCTAATTTGCCTAGGGTCAATTTCTTTGGTTTTGATTTTACCTTTAGCTTTCTTTATTATTATTAGGTCAATTTATTCCTCGATTAATATAATTACGCTTACACTCGATAAGCCTAGGGGAATAAAACCTTATAGAAAAGTAAGAACAAATTTTATCCTGTTCTTATTAACCCTTCCAGTCCTACTGTTGACTGGGAGAATTTTAGCTTTAAGCTAATTTTTCTAACAAT------------------------------------------------------------------------TTTTTTAGATCATGTCCATGAAGAATTTCCTTCAAAAGAAAATCTTCCCAACTAAACGTCCATAAAGGACTCACCTTATCGTAATTAAGGCATTTACTAATAAACTTCGTTTAGTAAAGTTTATTAAATAATTAAATTATCACCCTTGGTCCTTTCGTACTAAAGGCTGAATAATTAATAGAAGATAGAATCTGACCTGACTCTCGTCGGTCTAAACTCAAATCATGTAAGTTTCTAATAGTCGAACAGACTAAACAAGGAATTTTCTGCTATTCCCCTACAACTTAATTCAACATCGAGGTCGCAAGCTTCTTTATTTTAAAAGGTCTAAAAAAAGAAAATAGCGCTGTTATCCCTTAGGTATCTTTTCTTTTAATCCAATAAGGATCAACAAATTAGAACTAAAGTTCTTTAGGTTAAACTAAAGTTTAAATTAGCCCCCTCCCAGGTAACCCTAAGCCTAAACATGGCCTTAGGTGAGATCTACAGGGTCTTCTCGTCCCTCTATTCCATTTGAGCATTTTCACTCAAAGTTGAAATTCTTTTTCTCTAAAAAGAGACAGTTAAGCCTCGGTTAACCCGTTCATTCCAGCTCTCAATTAAAGAGCAAGTTATTATGCTACCTTAGCACAGTCAAAATACTGCGGCTATTTACTTACGCAGTGAGCAGGGCTTACTTACTATTTTCAAAATAAGAAATGTTTTTATTATACATTCCAGGCCTATTATTGCCGAATTCCTTATCTTAGGAATATATCAAATACTAATTTGAAGATTATAGCCTTCTTTCTTAAATTGGAAGAAGTTCCTTTTAAAGGAAACTGAGTAATAAATTAAACTTTCACTTTATAAATTGATTATTCAAGTAATTTTCCAATCTGCCGAAGATTATCCCTCGGCAATTTTCTAGGAACCAGCTATAAGCAAAATCGACTAACTTTTCGCTTCTTTAAAACCATTTATCTTAGCAATAAAACGCTAAAGTCATAGATTTAAAGATCTTTTACCTTCGGGATCTAAAAATTTTTCATCAAACTCCTTCAACCCTGATACAAAAGGTACAAGAAGTCTTTCCTTTTTACTTCTTTCATTCCGCTTTCGCTTAGCATAAAACTTTATTACCCT--AAAAATAACTTTCACTTTTCCATCATCTACCACTTTAGGTGGTAATTACTCCATTTTTGAATTCTAAATTCAATGCACTTTATCTGCCAACCTAAATGTGTAAGGTGAACCTTATTCACTTAGTCAGAGCATGGGTCTGAAGGCTTAAGTATAGCCTACTTACACCAACTATAAAAAAATGAATTGAAAATCTTCTCCGAGAAGAAGAAAAAGGGGTAAACCCACACTCAAACCTTTCAACCGATCTTTCTCCTTTTCTAAAAGGCTCAATCGAAAGAAGGGAGACTGATCATAGGCAAAAAGAAAACCCTAAACAAATTATGACAATCGCTATAAAAGGGATTGTCCTAGCCTATAAAGGACCTTTTAACTGGAAATTAAACATACAAGCTATACTTCTAGGACCTTCTTAATTTTAAACGAGATGGTCCTGAACATGGTTCGCCAGATTCTGCTGGCTTAAGCTTTAAGCTGACCGTCAATTCTAATTTTTCCCCTTTTCCTAAAGACCCTTATCCTCCTAATATCATTCTTCCTAATAGTTGCATTTTTCACTTTATTTGAACGTAAACTCATAGGCTTAACCCAAAGGCGACTAGGCCCAACCAAGGTTGGGCTAAAGGGGATTGGGCAACCCTTTAGAGACGTATTAAAATTGTTACTTAAGTCCTCTATGACTTTCAAAAACGAAAGGGAACTAGGGTATTTTCTTTCGCCTTGTATAATGCTTCTTATTTCTTCCTCTATTATTGCCACTTTACCATTTAAATTTTTGGATTCATTTAAAGCCTCAGGAATTATTATTATATTTTTGCTTAGGGTAAGAGCACTGTGAGTCATTCTGTCTGGATGATTTTCAAATTCAATTTACGCCTCTATTGGAGCAAGACGAAGAGTCTCACAGTCTTTGTCATTTGAAATTCCTCTGTCCCTAACACTCATTTTGATATACCTTTTAATAAAAAGGCTTTCCTTGCAAGAATGAGAAGAGTTAAAACTTTCTGTCATTCTAATTTCACCTTGGAGAGGTCTGATAATCACCTTCTGTCTCCTGGCAGAAGCAGGACGTAGGCCCTTTGACCTGCCAGAAAGAGAAAGGGAGCTGGTTAGAGGTTTTAATGTAGAGTACGGAGGTTTGCTTTTCACAATAATTTTTTTGAGAGAAACTGTATCAATACTTGTCATTAGAAGAATCACTTCTTTGGTCTGTTTAGGGTATTGTTGAAATTGACAATTTTTTCTGTCTCTAACCTTTCTGACCCTTATTCGCCCTTCTTTCCCCCGAATTCGGTTCGACCAAGCAATGGTCATAGCTTGACTAATTGCCACACCTATTGCCATTAGGGCAATCTTCTTAACTTCCTTATGAAGTTAGGAGCCCACGAGACGTCGGGCTCTTACCCGTGATCACACTTTACACTGTGTGTATTACATGAAAATAATACCACAGGTAAGATCAAATTTGGGAGACAAACTCCCATAACTCTATATAAATTTGATCTTACCTGTGGTATTATTTTCATGTAATACACACAGTGTGAAGTGGAGTTTTAAACTTTAGTTTTTGATGCTAACAAAGGCAATTTATTTTGCCCATTTCAAATGCTTCCATTTGGGCTCCTTGTGTTGACTGCGATAAGAGTAGTTTTGGCTACTAATAGAGCTTCCTTGCTGAGGTTTTGAGTAGCTTTGGAGTTTTCATCATTTTTTATAATTCCATTGTTAAATTCCTCCACTCTTGCTAGAAAGGAGGTGATGTGGGAATACTTTTTGATCCAGGCCGTTGGCAGGATGGGGTTTTTAGCCTCTTCCTCAGCTTCAGTGAGTGTGATTGCACTTGTTGGGGTAAAAGGCATGCAAGTTTTTTCGTGGAGGACTGTTTCGTTAATGTTTCTTTTACTCAAATTAGGAATCCCGCCATTCCATGGCTGAACTTTACGGGTTGTAGAGGCAATGTCTTGAGAGCAAGTAGCAATTTTTTCTGTCCTAGCAAAAATGCCTCCTCTTTTAGGCGTGTGGGCCTTACTCCCTTCAATTCAATATTCTCTGGAGGTGTTTCTCCTTTTCTCATTGGCCTTTTCGTTTAAAGGTATTTTGGAAAGGTCTTTACGGCGGGTGATAGTTTACTCTTCAATTATTAATGTTGCCTGAGTGATGGCTGGAATGAGCCTTGGTCCTGCTCTTTCTGCTTGGTTATTTTTTTCATATGCTCTAAGAGTATCAGGAATTGTTTTGTCAATGCCTAAAGGAGTTAGTCAATTGAGGGGTTTATTTAGATTGTGTTTTCCTTTAACCCCTCATGCATTAAGACTTTTATTCTTAATTATGAATATAGTCGGGATTCCCCCAACCTTAGGGTTTTTCGCAAAACTAAATGTTTTGAAAGGTGTGTTTTCAGAAACGGTTAGGGCAGTAATATTTCTTATTTACTTGTTTTCAATAAGTTTTGTTTTAGTTTATTTTTGATTTTTATGTTTTCTTCAAATAAGGAGAAAAAGAGTCTTTCGACTGAGTAATCTCTCATGTCATTCAACTTTGGCAATCAAACTTGCTACTATTACTTTTTTAGCAACTTTTTTTCAGTTGTTGTAGTCAGTTAAAGCCAAATTAGAGGCTTTTCGTTGTTAGCGAAAGAATTGAATGATATTCTTACTGAATTACATTTTATCAGAATTTTATGAGTT-AAAAATTGGCTGCACT----------------CTGAATTA-AACTTTCACTTTTCAAGAGTGAGAATGGCCTTCTATTGGCCCTCGCAGTTGAGAAGATTTTCTTTTGAAGGAAATTCTTCATGGACATGATCTAAAAAATC--------------------------------------------CACACAGTGTAAAGTGTGATCACGGACACACCACGGGCAAGAGCCATGGAGGTCCGGCAATGATTTCTAATCGATAGCTAAGGTGGTTAACGCCCACCTATGGCTCTAGGTGGCTAATTAGTCCTTAGGACATTTGTTTTGAAGACAAAATGGCAGCTTTTTAAGCTATTAGCCTATTTTGTTGCTAGAAGAAGTTTAATTGATTTAATCTACAAGGTCTATAGGAATTAAGGCAAAGACCTTCACAACTAAATTAGGTGAGGTGAGTAGGAGGAAACCTATGAAAAAGTGTGCCAGCACATGCGGTCAAACACTTAGGCAGATCAATTTGACCTGGATGAACAGAATTAAAGGTTTAATAATAGGCTGCTATTTAGTGAAATAGAAAGCAGTGAGTTTATTTCTGTGAACTATGTTCTTTAGAGTTAAAATAAACCGGGATTAGATACCCCGTTATAGGCTCAAAAGAAGTTTCCAGAGCGGTAAGAACATTGTGGTAAAATGTTTTAAATTTATCTATTGTCATGGCGGCAGTAAATCTGATCAGAGGCATATGTTGCTAAACGAAACTGCCCGAGAATCTTACTTTCCTTTTGTCTTGTACATCGCTGTTATTAGACAGGGTGGAAACGCCCTTTCTGCTTCAAAATATTTAGTTTTGAGAAAAATCAAGTCAAGGTGCAGAAATAGGAAAGAAACAATGTATGTCATTGATTAATTAGAAAGTTGAAATGTTATGGTAGAATTTGATAGTAAGAACTTCTCACCATTAAGTTCTGAATAAGAAATTTACTGTGTACAAATCGCCCGTCACCCCTGTAAATGGGTAAGTCGTAACAAAGTTAACTTACTGGAAAGTGAGTTAAGGACTTAAAAGTCCTTAGATTCCAGTTTGCAAGACTGGAGAGGCAGTGTTTCCTTATACTGCTTAAGTCTTTGCCTCTTCACTCTTTGCAAAAGAGTAGTTTTAAGTAAACTAAAGCCCTCGGGCTTTAGGCAATCAATTTAGTAATTGCTTCCACCCTAAAAAGAATAACAAAAAGAAATAAAAAGATAAACCCTAACAGTAAGGGTGAAGACCCTCTAAAAGGTTCTCTAATTTCCCCAAAAGAAGAAACTCTCCTCTCTCTTCACCTCATAATCTGAACATTTAAACTAATAGGACAGAAAAATGGATCTGAGTTTATTTGGGTAAGAAAACATAAAAGGACCAAGAGAAAGGGTAGTAGAAAAGATTCTCTTAATTCAAGAAGTTTTTTCCTTTCTTTAAACCTTTCCTTAGGAAATATTATGAAGGTAAATCTTATTAAAACTACTAAGCCTCCAACGATTCCAACCAGGAATAAAGACCCAGGTCAAATTGATCTAGAGTAAAATAAAGTCACGAACCCAGTTGTGAGCGTAATAGCGACTAGACTTACCACTCTTTGAGGAGTGCCTCTAGAAAGGGCATAAGAACAAATTAAGAAGAAGAGAATTATTTCTTTCATTACTGAGGAACAATTTTAACTCTGATCGGCATAAATCTGTGCATTGCACCACAGATCTCTGAACATTGACCGAAAAATTCACCAACTTGGATTGGCGTGAAGCCAATTTGATTAATACGACCAGGAATTGCATCTACTTTAACTCCCAATGAAGGGACTGTCCAAGAGTGAATAACATCAGCCCTAGAGACTAGGAGACGAGTTTCTAATCCACAAACAGCCTTTAATGAATAGTCACAAGATAATAACCGAGGGTCAAATTCCAGCAGATCTGATTTTATGTAAGACCTAAAGTCAATATTTTCTTCACTTTCTGAGTATCCTTCATAAGATCAAAACCATTGATGACCAATAACCTTAGCCCTAACCACTGGAAAAATGACTTCCTCCATTAAATAGAGACAATGCAAAGATGGAAACGCCAAAGCAACTAAAACCATCGAGGGGATAGAAATCCATATAACCTCTATCATTTCTGATGAAATGAACAATAAATTTCACCTCTTTCTTGTTAGGATAGCAAAAACTGTATAAAGGACTATACTTAAAATAAATACAACAACTACTATTACAGAGTCATGAACTCTAGAAATGTGCTCTATTGTCAAAGAAACTGGATCTTGGAAAGACATTTGTCCTCACATTCTCATTGGCAGAAGGGGAGTCCCATTTAAACACTTACAATGTTTCACTTTTATCAGTCATCCTGCCTGACTAGGCAAACTTGCTTCTCTGACTTGACAAGTCAGTATTTTTAATAAACCACTAGCCCTTAGGCTAGTACCTCTCGGGAGGTACAAACTCCCAGTCTTCAAAGACTGTAAGGGCACTTACAATATGCTACACATAACTTTACACTGTGTGTATTACATGAAAATAAT-------------------------------------------------
>9L Concatenation of 8 sequences
GGCGTACTATATCTTATTTTTGGATTTTGGGCAGGTTTAGTTGGTTTTGGTTTGAGTGTAATTATTCGGATTGAACTTTCGCAACCAGGTTTGTGAATCGAAAATAGTCATGTTTTTAATTGTTTAGTAACTTCTCATGCTTTTGTGATAATTTTTTTTATAGTTATACCAATTATAATTGGCGGTTTTGCCAATTGGCTTGTTCCTTTAATGTTAGGGGCACCAGACATGGCATTTCCACGAATAAATAACATAAGATTTCACCTTCTCCCACCTTCATTTGTTCTACTTCTACTTAGGTCCTTTATCCAAGAAGGGGTGGGAACTGGCTGAACAGTCTACCCTCCTTTAGCTAGGGGGGTAGGTCAGCCAGGAGTTTCCGTGGACTTGGCTATTTTTAGTCTCCACCTGGCAGGAGTAAGGTCAATCATAGGGTCTATCAATTTTATTTGTACAATTATAAACTTTTGAATCCAAGGAATAGAAAAGCTTCCGCTTTTTTGTTGGAGGGTTTTAATTACAGCCTTCCTTCTTTTACTTTCGTTACCTGTTTTAGCAGGTGCAATCACAATACTTTTGTTTGATCGAAATGTGAATAGGTCTTTTTTTGATCCCTCAGGGGGTGGAGATCCTGTCCTCTATCAACATCTGTTCTGGTTCTTTGGACACCCTGAGGTGTATATTCTTATCTTACCTGGATTTGGGCTAATCTCTCATATAATTGTTGACCAAAGGGGTAAAAAGGAGATTTTTGGTGGGCTTGGTATAATTTATGCTATGTCATCAATTGGGATCATAGGATTCGTAGTTTGGGCTCATCATATATTCACAGTTGGCTTAGATGTAGATAGCCGAGCTTACTTTACTAGTGCAACAATAATTATTGCAATTCCGACAGGAATTAAAGTTTTCAGGTGGTTGGCTACATTATTTGGAGGAATCCCAAAGATAAGGGTATCTAGTCTGTGAAGGCTAGGGTTTATTTTTTTATTTACTGTAGGAGGTCTTACAGGACTCGTTTTATCCAATTCATCTATTGATGTTGCCTTGCATGACACTTATTATGTGGTCGCTCACTTCCATTATGTCCTATCTATAGGGGCAGTGTTTGCAATTTTAGGAAGAATAAATCATTGATTCCCCCTGATTAGGGGGATAGTCCTAAATCAGAAGTGAATGACTATTCATTTCTGGATAACATTCATTAGGGTAAACTTGACTTTCTTCCCTCAACATTTCTTAGGACTATCAGGGATGCCTCGTCGTTACTCTGACTACCCAGACTCATACAGGTCGTGAAACCTTTTATCTTCGGCTGGAAGATCACTTACTTTGGCTAGAGTAGCCGTACTCATAGGCTCTTTGGCAGAAGGCTTTATGGCTAAACGAATTTCTCTATTTTTCTTCTATCAGAGAAGAATTGAAAGAATTCTAGGCTCTCCTCCTAACTTTCACTCAAATGAAAGAGCCGTAGCTTACGTATCTCCATACTCTTTGTGGCAGATAAAGTGCATTGAATTTACTGTGGTATTATTTTCATGTAATACACACAGTGTAAAGTGTGATCACACTCTCCTGTAGTTTACTAAAAACAGTTCATTTTCATTGAACAGAAGAGGAATCTCTTGGAGAGATAAGACGTTTTGACAATTCAACTTTTTGTCTCCACAAACAAATAAAGCTTGTTACTTCTGTTCCTATTCCCTCAAGGATTAGATACCAATGGAACTATGGGTCTTTACTAGGGTATATTTTACTTATTCAGTTGGTCAGAGGATTTTTCTTAGCCTTACAGTATGAGAGATCTTCACTCCTTTCTTTTAAAAGAGTAGTTTCATTTATAAATAGGGTGGATGGAGGATGATTAATTCGGTTTGTTCACGCAAATGGAGCATCATTCTTCTTCATTCTTCTTTATTTACATATTGGGCGAGGAATTTATTATGGAAGTTACAAAAACTGGAAGGTTTGAACTTCTGGGGTTATGATAATTTTCGTCTTAATGGCTACTGCATTTTTAGGCTATGTTTTGCCTTGAGGCCAAATGTCCTTTTGAGGGGCAACGGTTATTACTAATCTTTTGTCTGCTGTTCCTTATATTGGGGAAGAGATAGTATATTGATTATGAGGTGGCTTTAGAGTCAGAGGCCCCACTTTGACTCGAATGTTTTCGTTCCACTACCTTCTACCTTTTGTTCTTAGGGGGTTTGTGATGTTACATTTAATAGTCCTACATGAGAAGGGAAGTTCTAACCCTTTAGGAATTAGCCCAAACTCCTATAAAGTAAGATTTCATTCTTATTTCTCGGTAAAAGATGTTTTAGGAATTGTAATTCTGACTTTGCTAATAGGAGTGGTAATTTTACATTGTCCGGATCTATTTATGGATCCTGATAATTCAATTGAGGCTAACCCAATAGTGACTCCTCCTCACATTCAACCAGAATGATATTTCCTGTTTGCTTACTCAGTGCTACGGGTAGTTCCTAGGAAACTAGGAGGCGTAGTCGCCTTAGTCGCAAGAATTGCTGTTTTATTAATTCTTCCTTTAACCCCATACTCTTCTGGTCGCTTTAGGGTTAAGCATAGAATATTCACTTGATTCCAAGTGAATAATTTCTCCCTCCTTACTTGGCTAGGAAGAGTTCCAGTTGAACCTCCTTTTGAACGGGTAAGGACTTTAGTTGCTTACTTATATTTTACCCTTTTTTTATCCTGAGGATATTGAGAGCGAAAGGTAGAATAGGGCTGTGCCTGATAAAAGGATTGTTTTGATGGAACAACAATGGCTTGTGGCCCAGTCCTGCTGTTGACTGGGAGAATTTTAGCTTTAAGCTATGGGAGACAAACTCCCATAACTCTATATAAATTTGATCTTACCTGTGGTATTATTTTCATGTAATACACACAGTGTGAAGTTATGTGTAGCATATTGTAAGTGCAGTGAATTTTTAATTCACTGGAGGGGTGACCCCACATAAGGTTGTAAACATCTTGCTTTGAAAGGTTGCCAGTCAATCATTATTGGTTTTCTTATGTATTAAGTTTTTGCCTTTTTTAGGCTTAATATTTTCGATCAGAGTTTGAAATGGGTGATTTATCTCCTCCTTAGGAGGAGTTTTAAGAGTGTCTGCTTTTATCTTGCTAATGGCTTTAACAACTTTAGTAGGAAGGGTGACAAGTTCCTTACCCCTAATTATTGTAAGAGGTTTAATTCCAGTTTTGTTTATGAATAGAGGTCATTGGATGTTCATGCTAGTTTTATATGAATCAAGTCTAGTTCCAATTGTTTTTTTAATTTTGAAATCAGGAAAGCAACCTGAACGGTTGCGAGCTTGTCGTTTTATTCTTCTATATACAGTTTTATTTTCTGTTCCGTTTTTACTTAGCCTTCTTTCAATCATAAAAGAGCTTTTCACAATAGAAGTGCTGGAGTTAAGGTTACTTGCTTCTGTTAAAGAAATTCCTTTAATTTTTTTATGAGGAGTGGCCATTGGGTTTTTAGTAAAGGTGCCAATAATTTTTTTACACTATTGACTGCCTAAAGCTCATGTTGAAGCTTCTGCTTCTGGGAGTGTTTTACTGGCAGGGATTCTTTTAAAGATAGGGGCCTTAGGGTTGTTTCACTTGTCTTACTTGTCCTCTTCTATTTATGGAAGGATTACCTGAGCAACAATAATCGGCGTAGCTTCCTTTGGAAGCTGCCTTGCAGCTTTGCAAGGCCTCTTTAGAGGCGATATAAAAATTATTGTGGCATATGCTTCGGTTAGGCATATAAATTTTTCTCTGGCAATTTTCTACTCTTTAAATAGAATGTCTGTAAAATCATTCATTTGTTACAATTTTAGACATAGCTTAATTGCTAGAGCCTTGTTTGTTGCTGTTACTCAAGGATATAAGTGGTCAAACTCTCGAAGAGTTTTAGTCAATAAGGGCAACTTCAGGCCTCTCCAGCTTAAATTAGCTTCTTATAGTCTTTGAGCTGCAAATATAAGGCTTCCTCCGTTTGTCAGGTTTGCTGCTGAGGTTTTGGGGCTAATTTGCCTAGGGTCAATTTCTTTGGTTTTGATTTTACCTTTAGCTTTCTTTATTATTATTAGGTCAATTTATTCCTCGATTAATTTAATTACGCTTACACTCGATAAGCCTAGGGGAATAAAACCTTATAGAAAAGTAAGAACAAATTTTATCCTGTTCTTATTAACCCTTCCAGTCCTGCTGTTGACTGGGAGAATTTTAGCTTTAAGCTAATTTTTCTAACAATTAAGACTTTGTTAAGTTTTAGTTGAGAAGATTTTCTTTTGAAGGAAATTCTTCATGGACATGATCTAAAAAATTTTTTAGATCATGTCCATGAAGAATTTCCTTCAAAAGAAAATCTTCTCAACTAAACGTCCATAAAGGACTCACCTTATCGTAATTAAGGCATTTACTAATAAACTTCGTTTAGTAAAGTTTATTAAATAATTAAATTATCACCCTTGGTCCTTTCGTACTAAAGGCTGAATAATTAATAGAAGATAGAATCTGACCTGACTCTCGTCGGTCTAAACTCAAATCATGTAAGTTTCTAATAGTCGAACAGACTAAACAAGGAATTTTCTGCTATTCCCCTACAACTTAATTCAACATCGAGGTCGCAAGCTTCTTTATTTTAAAAGGTCTAAAAAAAGAAAATAGCGCTGTTATCCCTTAGGTATCTTTTCTTTTAATCCAATAAGGATCAACAAATTAGAACTAAAGTTCTTTAGGTTAAACTAAAGTTTAAATTAGCCCCCTCCCAGGTAACCCTAAGCCTAAACATGGCCTTAGGTGAGATCTACAGGGTCTTCTCGTCCCTCTATTCCATTTGAGCATTTTCACTCAAAATTGAAATTCTTTTTCTCTAAAAAGAGACAGTTAAGCCTCGGTTAACCCGTTCATTCCAGCTCTCAATTAAAGAGCAAGTTATTATGCTACCTTAGCACAGTCAAAATACTGCGGCTATTTACTTACGCAGTGAGCAGGGCTTACTTACTATTTTCAAAATAAGAAATGTTTTTATTATACATTCCAGGCCTATTATTGCCGAATTCCTTATCTTAGGAATATATCAAATACTAATTTGAAGATTATAGCCTTCTTTCTTAAATTGGAAGAAGTTCCTTTTAAAGGAAACTGAGTAATAAATTAAACTTTCACTTTATAAATTGATTATTCAAGTAATTTTCCAATCTGCCGAAGATTATCCCTCGGCAATTTTCTAGGAACCAGCTATAAGCAAAATCGACTAACTTTTCGCTTCTTTAAAACCATTTATCTTAGCAATAAAACGCTAAAGTCATAGATTTAAAGATCTTTTACCTTCGGGATCTAAAAATTTTTCATCAAACTCCTTCAACCCTGATACAAAAGGTACAAGAAGTCTTTCCTTTTTACTTCTTTCATTCCGCTTTCGCTTAGCATAAAACTTTATTACCCT--AAAAATAACTTTCACTTTTCCATCATCTACCACTTTAGGTGGTAATTACTCCATTTTTGAATTCTAAATTCAATGCACTTTATCTGCCAACCTAAATGTGTAAGGTGAACCTTATTCACTTAGTCAGAGCATGGGTCTGAAGGCTTAAGTATAGCCTACTTACACCAACTATAAAAAAATGAATTGAAAATCTTCTCCGAGAAGAAGAAAAAGGGGTAAACCCACACTCAAACCTTTCAACCGATCTTTCTCCTTTTCTAAAAGGCTCAATCGAAAGAAGGGAGACTGATCATAGGCAAAAAGAAAACCCTAAACAAATTATGACAATCGCTATAAAAGGGATTGTCCTAGCCTATAAAGGACCTTTTAACTGGAAATTAAACATACAAGCTATACTTCTAGGACCTTCTTAATTTTAAACGAGATGGTCCTGAACATGGTTCGCCAGATTCTGCTGGCTTAAGCTTTAAGCTGACCGTCAATTCTAATTTTTCCCCTTTTCCTAAAGACCCTTATCCTCCTAATATCATTCTTCCTAATAGTTGCATTTTTCACTTTATTTGAACGTAAACTCATAGGCTTAACCCAAAGGCGACTAGGCCCAACCAAGGTTGGGCTAAAGGGGATTGGGCAACCCTTTAGAGACGTATTAAAATTGTTACTTAAGTCCTCTATGACTTTCAAAAACGAAAGGGAACTAGGGTATTTTCTTTCGCCTTGTATAATGCTTCTTATTTCTTCCTCTATTATTGCCACTTTACCATTTAAATTTTTGGATTCATTTAAAGCCTCAGGAATTATTATTATATTTTTGCTTAGGGTAAGAGCACTGTGAGTCATTCTGTCTGGATGATTTTCAAATTCAATTTACGCCTCTATTGGAGCAAGACGAAGAGTCTCACAGTCTTTGTCATTTGAAATTCCTCTGTCCCTAACACTCATTTTGATATACCTTTTAATAAAAAGGCTTTCCTTGCAAGAATGAGAAGAGTTAAAACTTTCTGTCATTCTAATTTCACCTTGGAGAGGTCTGATAATCACCTTCTGTCTCCTGGCAGAAGCAGGACGTAGGCCCTTTGACCTGCCAGAAAGAGAAAGGGAGCTGGTTAGAGGTTTTAATGTAGAGTACGGAGGTTTGCTTTTCACAATAATTTTTTTGAGAGAAACTGTATCAATACTTGTCATTAGAAGAATCACTTCTTTGGTCTGTTTAGGGTATTGTTGAAATTGACAATTTTTTCTGTCTCTAACCTTTCTGACCCTTATTCGCCCTTCTTTCCCCCGAATTCGGTTCGACCAAGCAATGGTCATAGCTTGACTAATTGCCACACCTATTGCCATTAGGGCAATCTTCTTAACTTCCTTATGAAGTTAGGAGCCCACGAGACGTCGGGCTCTTACCCGTGATCACACTTTACACTGTGTGTATTACATGAAAATAATACCACAGGTAAGATCAAATTTGGGAGACAAACTCCCATAACTCTATATAAATTTGATCTTACCTGTGGTATTATTTTCATGTAATACACACAGTGTGAAGTGGAGTTTTAAACTTTAGTTTTTGATGCTAACAAAGGCAATTTATTTTGCCCATTTCAAATGCTTCCATTTGGGCTCCTTGTGTTGACTGCGATAAGAGTAGTTTTGGCTACTAATAGAGCTTCCTTGCTGAGGTTTTGAGTAGCTTTGGAGTTTTCATCATTTTTTATAATTCCATTGTTAAATTCCTCCACTCTTGCTAGAAAGGAGGTGATGTGGGAATACTTTTTGATCCAGGCCGTTGGCAGGATGGGGTTTTTAGCCTCTTCCTCAGCTTCAGTGAGTGTGATTGCACTTGTTGGGGTAAAAGGCATGCAAGTTTTTTCGTGGAGGACTGTTTCGTTAATGTTTCTTTTACTCAAATTAGGAATCCCGCCATTCCATGGCTGAACTTTACGGGTTGTAGAGGCAATGTCTTGAGAGCAAGTAGCAATTTTTTCTGTCCTAGCAAAAATGCCTCCTCTTTTAGGCGTGTGGGCCTTACTCCCTTCAATTCAATATTCTCTGGAGGTGTTTCTCCTTTTCTCATTGGCCTTTTCGTTTAAAGGTATTTTGGAAAGGTCTTTACGGCGGGTGATAGTTTACTCTTCAATTATTAATGTTGCCTGAGTGATGGCTGGAATGAGCCTTGGTCCTGCTCTTTCTGCTTGGTTATTTTTTTCATATGCTCTAAGAGTATCAGGCATTGTTTTGTCAATGCCTAAAGGAGTTAGTCAATTGAGGGGTTTATTTAGATTGTGTTTTCCTTTAACCCCTCATGCATTAAGACTTTTATTCTTAATTATGAATATAGTCGGGATTCCCCCAACCTTAGGGTTTTTCGCAAAACTAAATGTTTTGAAAGGTGTGTTTTCAGAAACGGTTAGGGCAGTAATATTTCTTATTTACTTGTTTTCAATAAGTTTTGTTTTAGTTTATTTTTGATTTTTATGTTTTCTTCAAATAAGGAGAAAAAGAGTCTTTCGACTGAGTAATCTCTCATGTCATTCAACTTTGGCAATCAAACTTGCTACTATTACTTTTTTAGCAACTTTTTTTCAGTTGTTGTAGTCAGTTAAAGCCAAATTAGAGGCTTTTCGTTGTTAGCGAAAGAATTGAATGATATTCTTACTGAATTACATTTTATCAGAACTTTATGAGTT-AAAAATTGGCTGCACT----------------CTGAATTA-AACTTTCACTTTTCAAGAGTGAGAATGGCCTTCTATTGGCCCTCGCAGTTGAGAAGATTTTCTTTTGAAGGAAATTCTTCATGGACATGATCTAAAAAATCAGTCTGAACAACCCCTCTGGA-----------------------CACACAGTGTAAAGTGTGATCACGGACACACCACGGGCAAGAGCCATGGAGGTCCGGCAATGATTTCTAATCGATAGCTAAGGTGGTTAACGCCCACCTATGGCTCTAGGTGGCTAATTAGTCCTTAGGACATTTGTTTTGAAGACAAAATGGCAGCTTTTTAAGCTATTAGCCTATTTTGTTGCTAGAAGAAGTTTAATTGATTTAATCTACAAGGTCTATAGGAATTAAGGCAAAGACCTTCACAACTAAATTAGGTGAGGTGAGTAGGAGGAAACCTATGAAAAAGTGTGCCAGCACATGCGGTCAAACACTTAGGCAGATCAATTTGACCTGGATGAACAGAATTAAAGGTTTAATAATAGGCTGCTATTTAGTGAAATAGAAAGCAGTGAGTTTATTTCTGTGAACTATGTTCTTTAGAGTTAAAATAAACCGGGATTAGATACCCCGTTATAGGCTCAAAAGAAGTTTCCAGAGCGGTAAGAACATTGTGGTAAAATGTTTTAAATTTATCTATTGCCATGGCGGCAGTAAATCTGATCAGAGGCATATGTTGCTAAACGAAACTGCCCGAGAATCTTACTTTCCTTTTGTCTTGTACATCGCTGTTATTAGACAGGGTGGAAACGCCCTTTCTGCTTCAAAATATTTAGTTTTGAGAAAAATCAAGTCAAGGTGCAGAAATAGGAAAGAAACAATGTATGTCATTGATTAATTAGAAAGTTGAAATGTTATGGTAGAATTTGATAGTAAGAACTTCTCACCATTAAGTTCTGAATAAGAAATTTACTGTGTACAAATCGCCCGTCACCCCTGTAAATGGGTAAGTCGTAACAAAGTTAACTTACTGGAAAGTGAGTTAAGGACTTAAAAGTCCTTAGATTCCAGTTTGCAAGACTGGAGAGGCAGTGTTTCCTTATACTGCTTAAGTCTTTGCCTCTTCACTCTTTGCAAAAGAGTAGTTTTAAGTAAACTAAAGCCCTCGGGCTTTAGGCAATCAATTTAGTAATTGCTTCCACCCTAAAAAGAATAACAAAAAGAAATAAAAAGATAAACCCTAACAGTAAGGGTGAAGACCCTCTAAAAGGTTCTCTAATTTCCCCAAAAGAAGAAACTCTCCTCTCTCTTCACCTCATAATCTGAACATTTAAACTAATAGGACAGAAAAATGGATCTGAGTTTATTTGGGTAAGAAAACATAAAAGGACCAAGAGAAAGGGTAGTAGAAAAGATTCTCTTAATTCAAGAAGTTTTTTCCTTTCTTTAAACCTTTCCTTAGGAAATATTATGAAGGTAAATCTTATTAAAACTACTAAGCCTCCAACGATTCCAACCAGGAATAAAGACCCAGGTCAAATTGATCTAGAGTAAAATAAAGTCACGAACCCAGTTGTGAGCGTAATAGCGACTAGACTTACCACTCTTTGAGGAGTGCCTCTAGAAAGGGCATAAGAACAAATTAAGAAGAAGAGAATTATTTCTTTCATTACTGAGGAACAATTTTAACTCTGATCGGCATAAATCTGTGCATTGCACCACAGATCTCTGAACATTGACCGAAAAATTCACCAACTTGGATTGGCGTGAAGCCAATTTGATTAATACGACCAGGAATTGCATCTACTTTAACTCCCAATGAAGGGACTGTCCAAGAGTGAATAACATCAGCCCTAGAGACTAGGAGACGAGTTTCTAATCCACAAACAGCCTTTAATGAATAGTCACAAGATAATAACCGAGGGTCAAATTCCAGCAGATCTGATTTTATGTAAGACCTAAAGTCAATATTTTCTTCACTTTCTGAGTATCCTTCATAAGATCAAAACCATTGATGACCAATAACCTTAGCCCTAACCACTGGAAAAATGACTTCCTCCATTAAATAGAGACAATGCAAAGATGGAAACGCCAAAGCAACTAAAACCATCGAGGGGATAGAAATCCATATAACCTCTATCATTTCTGATGAAATGAACAATAAATTTCACCTCTTTCTTGTTAGGATAGCAAAAACTGTATAAAGGACTATACTTAAAATAAATACAACAACTACTATTACAGAGTCATGAACTCTAGAAATGTGCTCTATTGTCAAAGAAACTGGATCTTGGAAAGACATTTGTCCTCACATTCTCATTGGCAGAAGGGGAGTCCCATTTAAACACTTACAATGTTTCACTTTTATCAGTCATCCTGCCTGACTAGGCAAACTTGCTTCTCTGACTTGACAAGTCAGTATTTTTAATAAACCACTAGCCCTTAGGCTAGTACCTCTCGGGAGGTACAAACTCCCAGTCTTCAAAGACTGTAAGGGCACTTACAATATGCTACACATAACTTCACACTGTGTGTATTACATGAAAATAATACCACAGGTAAGATCAAATTTATATAGAGTTATGGGAGTTTGTCTCCCA
>7L Concatenation of 8 sequences
GGCGTACTATATCTTATTTTTGGATTTTGGGCAGGTTTAGTTGGTTTTGGTTTGAGTGTAATTATTCGGATTGAACTTTCGCAACCAGGTTTGTGAATCGAAAATAGTCATGTTTTTAATTGTTTAGTAACTTCTCATGCTTTTGTGATAATTTTTTTTATAGTTATACCAATTATAATTGGCGGTTTTGCCAATTGGCTTGTTCCTTTAATGTTAGGGGCACCAGACATGGCATTTCCACGAATAAATAACATAAGATTTCACCTTCTCCCACCTTCATTTGTTCTACTTCTACTTAGGTCCTTTATCCAAGAAGGGGTGGGAACTGGCTGAACAGTCTACCCTCCTTTAGCTAGGAGGGTAGGTCAGCCAGGAGTTTCCGTGGACTTGGCTATTTTTAGTCTCCACCTGGCAGGAGTAAGGTCAATCATAGGGTCTATCAATTTTATTTGTACAATTATAAACTTTTGAATCCAAGGAATAGAAAAGCTTCCGCTTTTTTGTTGGAGGGTTTTAATTACAGCCTTCCTTCTTTTACTTTCGTTACCTGTTTTAGCAGGTGCAATCACAATACTTTTGTTTGATCGAAATGTGAATAGGTCTTTTTTTGATCCCTCAGGGGGTGGAGATCCTGTCCTCTATCAACATCTGTTCTGGTTCTTTGGACACCCTGAGGTGTATATTCTTATCTTACCTGGATTTGGGCTAATCTCTCATATAATTGTTGACCAAAGGGGTAAAAAGGAGATTTTTGGTGGGCTTGGTATAATTTATGCTATGTCATCAATTGGGATCATAGGATTCGTAGTTTGGGCTCATCATATATTCACAGTTGGCTTAGATGTAGATAGCCGAGCTTACTTTACTAGTGCAACAATAATTATTGCAATTCCGACAGGAATTAAAGTTTTCAGGTGGTTGGCTACATTATTTGGAGGAATCCCAAAGATAAGGGTATCTAGTCTGTGAAGGCTAGGGTTTATTTTTTTATTTACTGTAGGAGGTCTTACAGGACTCGTTTTATCCAATTCATCTATTGATGTTGCCTTGCATGACACTTATTATGTGGTCGCTCACTTCCATTATGTCCTATCTATAGGGGCAGTGTTTGCAATTTTAGGAAGAATAAATCATTGATTCCCCCTGATTAGGGGAATAGTCCTAAATCAGAAGTGAATGACTATTCATTTCTGGATAACATTCATTAGGGTAAACTTGACTTTCTTCCCTCAACATTTCTTAGGACTATCAGGGATGCCTCGTCGTTACTCTGACTACCCAGACTCATACAGGTCGTGAAACCTTTTATCTTCGGCTGGAAGATCACTTACTTTGGCTAGAGTAGCCGTACTCATAGGCTCTTTGGCAGAAGGCTTTATGGCTAAACGAATTTCTCTATTTTTCTTCTATCAGAGAAGAATTGAAAGAATTCTAGGCTCTCCTCCTAACTTTCACTCAAATGAAAGAGCCGTAGCTTATGTATCTCCATACTCTTTGTGGCAGATAAAGTGCATTGAATTTACTGTGGTATTGTATTCATGTAATACACACAGTGTAAAGTGTGATCACACTCTCCTGTAGTTTACTAAAAACAGTTCATTTTCATTGAACAGAAGAGGAATCTCTTGGAGAGATAAGACGTTTTGACAATTCAACTTTTTGTCTCCACAAACAAATAAAGCTTGTTACTTCTGTTCCTATTCCCTCAAGGATTAGATACCAATGGAACTATGGGTCTTTACTAGGGTATATTTTACTTATTCAGTTGGTCAGAGGATTTTTCTTAGCCTTACAGTATGAGAGATCTTCACTCCTTTCTTTTAAAAGAGTAGTTTCATTTATAAATAGGGTGGATGGAGGATGATTAATTCGGTTTGTTCACGCAAACGGAGCATCATTTTTCTTCATTCTTCTTTATTTACATATTGGGCGAGGAATTTATTATGGAAGTTACAAAAACTGGAAGGTTTGAACTTCTGGGGTTATGATAATTTTCGTCTTAATGGCTACTGCATTTTTAGGCTATGTTTTGCCTTGAGGCCAAATGTCCTTTTGAGGGGCAACGGTTATTACTAATCTTTTGTCTGCTGTTCCTTATATTGGGGAAGAGATAGTATACTGATTGTGAGGTGGCTTTAGAGTCAGAGGCCCCACTTTGACTCGAATGTTTTCGTTCCACTACCTTCTGCCTTTTGTTCTTAGGGGGTTTGTGATGTTACATTTAATAGTCCTACATGAGAAGGGAAGCTCTAACCCTTTAGGAATTAGCCCAAACTCCTATAAAGTAAGATTTCATTCTTATTTCTCGGTAAAAGATGTTTTAGGAATTGTAATTCTGACTTTGCTAATAGGAGTGGTAATTTTACATTGTCCAGATCTATTTATGGATCCTGATAATTCAATTGAGGCTAACCCAATAGTGACTCCTCCTCACATTCAACCAGAATGATATTTCCTGTTTGCTTACTCAGTGCTACGAGTAGTTCCTAGGAAACTAGGAGGCGTAGTCGCCTTAGTCGCAAGAATTGCTGTTTTATTAATTCTTCCTTTAACCCCATACTCTTCTGGTCGCTTTAGGGTTAAGCATAGAATATTCACTTGATTCCAAGTGAATAATTTCTCCCTCCTTACTTGGCTAGGAAGAGTTCCAGTTGAACCTCCTTTTGAACGGGTAAGGACTTTAGTTGCTTACTTATATTTTACCCTTTTTTTATCCTGAGGATATTGAGAGCGAAAGGTAGAATAGGGCTGTGCCTGATAAAAGGATTGTTTTGATGGAACAACAATGGCTTGTGGCCCAGTCCTACTATTGACTGGGAGAATTTTAGCTTTAAGCTATGGGAGACAAACTCCCATAACTCTATATAAATTTGATCTTACCTGTGGTATTGTATTCATGTAATACACACAGTGTAAAGTTATGTGTAGCATATTGTAAGTGCAGTGAATTTTTAATTCACTGGAGGGGTGACCCCACATAAGGTTGTAAACATCTTGCTTTGAAAGGTTGCCAGTCAATCATTATTGGTTTTCTTATGTATTAAGTTTTTGCCTTTTTTAGGCTTAATATTTTCGATCAGAGTTTGAAATGGGTGATTTATCTCCTCCTTAGGAGGAGTTTTAAGAGTGTCTGCTTTTACCTTGCTAATGGCTTTAACAACTTTAGTAGGAAGGGTGACAAGTTCCTTACCCCTAATTATTGTAAGAGGTTTAATTCCAGTTTTGTTTATGAATAGAGGTCATTGGATGTTCATGCTAGTTTTATATGAATCAAGTCTAGTTCCAATTGTTTTTTTAATTTTGAAATCAGGAAAGCAACCTGAACGGTTGCGAGCTTGTCGTTTTATTCTTCTATATACAGTTTTATTTTCTGTTCCGTTTTTACTTAGCCTTCTTTCAATCATAAAAGAGCTTTTCACAATAGAAGTGCTGGAGTTAAGGTTACTTGCTTCTGTTAAAGAAATTCCTTTAATTTTTTTATGAGGAGTGGCCATTGGGTTTTTAGTAAAGGTGCCAATAATTTTTTTACACTATTGACTGCCTAAAGCTCATGTTGAAGCTTCTGCTTCTGGGAGTGTTTTACTGGCAGGGATTCTTTTAAAGATAGGGGCCTTAGGGCTGTTTCACTTGTCTTACTTGTCCTCTTCTATTTATGGAAGGATTGCCTGAGCAACAATAATCGGCGTAGCTTCCTTTGGAAGCTGCCTTGCAGCTTTGCAAGGCCTCTTTAGAGGCGATATAAAAATTATTGTGGCATATGCTTCGGTTAGGCATATAAATTTTTCTCTGGCAATTTTCTACTCTTTAAATAGAATGTCTGTAAAATCATTCATTTGTTACAATTTTAGGCATAGCTTAATTGCTAGAGCCTTGTTTGTTGCTGTTACTCAAGGATATAAGTGGTCAAACTCTCGAAGAGTTTTAGTCAATAAGGGCAACTTCAGGCCTCTCCAGCTTAAATTAGCTTCTTATAGTCTTTGAGCTGCAAATATAAGGCTTCCTCCGTTTGTCAGGTTTGCTGCTGAGGTTTTGGGGCTAATTTGCCTAGGGTCAATTTCTTTGGTTTTGGTTTTACCTTTAGCTTTCTTTATTATTATTAGGTCAATTTATTCCTCGATTAATATAATTACGCTTACACTCGATAAGCCTAGGGGAATAAAACCTTATAGAAAAGTAAGAACAAATTTTATCCTGTTCTTATTAACCCTTCCAGTCCTACTATTGACTGGGAGAATTTTAGCTTTAAGCTAATTTTTCTAACAATTAAGACTTTGTTAAGTTTTAGTTGAGAAGATTTTCTTTTGAAGGAAATTCTTCATGGACATGATCTAAAAAATTTTTTAGATCATGTCCATGAAGAATTTCCTTCAAAAGAAAATCTTCTCAACTAAACGTCCATAAAGGACTCACCTTATCGTAATTAAGGCATTTACTAATAAACTTCGTTTAGTAAAGTTTATTAAATAATTAAATTATCACCCTTGGTCCTTTCGTACTAAAGGCTGAATAATTAATAGAAGATAGAATCTGACCTGACTCTCGTCGGTCTAAACTCAAATCATGTAAGTTTCTAATAGTCGAACAGACTAAACAAGGAATTTTCTGCTATCCCCCTACAACTTAATTCAACATCGAGGTCGCAAGCTTCTTTATTTTAAAAGGTCTAAAAAAAGAAAATAGCGCTGTTATCCCTTAGGTATCTTTTCTTTTAATCCAATAAGGATCAACAAATTAGAACTAAAGTTCTTTAGGTTAAACTAAAGTTTAAATTAGCCCCCTCCCAGGTAACCCTAAGCCTAAACATGGCCTTAGGTGAGATCTACAGGGTCTTCTCGTCCCTCTATTCCATTTGAGCATTTTCACTCAAAATTGAAATTCTTTTTCTCTAAAAAGAGACAGTTAAGCCTCGGTTAACCCGTTCATTCCAGCTCTCAATTAAAGAGCAAGTTATTATGCTACCTTAGCACAGTCAAAATACTGCGGCTATTTACTTACGCAGTGAGCAGGGCTTACTTACTATTTTCAAAATAAGAAATGTTTTTATTATACATTCCAGGCCTATTATTGCCGAATTCCTTATCTTAGGAATATATCAAATACTAATTTGAAGATTATAGCCTTCTTTCTTAAATTGGAAGAAGTTCCTTTTAAAGGAAACTGAGTAATAAATTAAACTTTCACTTTATAAATTGATTATTCAAGTAATTTTCCAATCTGCCGAAGATTATCCCTCGGCAATTTTCTAGGAACCAGCTATAAGCAAAATCGACTAACTTTTCGCTTCTTTAAAACCATTTATCTTAGCAATAAAACGCTAAAGTCATAGATTTAAAGATCTTTTACCTTCGGGATCTAAAAATTTTTCATCAAACTCCTTCAACCCTGATACAAAAGGTACAAGAAGTCTTTCCTTTTTACTTCTTTCATTCCGCTTTCGCTTAGCATAAAACTTTATTATCCT--AAAAATAACTTTCACTTTTCCATCATCTACCACTTTAGGTGGTAATTACTCCATTTTTGAATTCTAAATTCAATGCACTTTATCTGCCAACCTAAATGTGTAAGGTGAACCTTATTCACTTAGTCAGAGCATGGGTCTGAAGGCTTAAGTATAGCCTACTTACACCAACTATAAAAAAATGAATTGAAAATCTTCTCCGAGAAGAAGAAAAAGGGGTAAACCCACACTCAAACCTTTCAACCGATCTTTCTCCTTTTCTAAAAGGCTCAATCGAAAGAAGGGAGACTGATCATAGGCAAAAAGAAAACCCTAAACAAATTATGACAATCGCTATAAAAGGGATTGTCCTAGCCTATAAAGGACCTTTTAACTGGAAATTAAACATACAAGCTATACTTCTAGGACCTTCTTAATTTTAAACGAGATGGTCCTGAACATGGTTCGCCAGATTCTGCTGGCTTAAGCTTTAAGCTGACCGTCAATTCTAATTTTTCCCCTTTTCCTAAAGACCCTTATCCTCCTAATATCATTCTTCCTAATAGTTGCATTTTTCACTTTATTTGAACGTAAACTCATAGGCTTAACCCAAAGGCGACTAGGCCCAACCAAGGTTGGGCTAAAGGGGATTGGGCAACCCTTTAGAGACGTATTAAAATTGTTACTTAAGTCCTCTATGACTTTCAAAAACGAAAGGGAACTAGGGTATTTTCTTTCGCCTTGCATAATGCTTCTTATTTCTTCCTCTATTATTGCCACTTTACCATTTAAATTTTTGGATTCATTTAAAGCCTCAGGAATTATTATTATATTTTTGCTTAGGGTAAGAGCACTGTGAGTCATTCTGTCTGGATGATTTTCAAATTCAATTTACGCCTCTATTGGAGCAAGACGAAGAGTCTCACAGTCTTTGTCATTTGAAATTCCTCTGTCCCTGACACTCATTTTGATATACCTTTTAATAAAAAGGCTTTCCTTGCAAGAATGAGAAGAGTTAAAACTTTCTGTCATTCTAATTTCACCTTGGAGAGGTCTGATAATCACCTTCTGTCTCCTGGCAGAAGCAGGACGTAGGCCCTTTGACCTGCCAGAAAGAGAAAGGGAGCTGGTTAGAGGTTTTAATGTAGAGTACGGAGGTTTGCTTTTCACAATAATTTTTTTGAGAGAAACTGTATCAATACTTGTCATTAGAAGAATCACTTCTTTGGTCTGTTTAGGATATTGTTGAAATTGACAATTTTTTCTGTCTCTAACCTTTCTGACCCTTATTCGCCCTTCTTTCCCCCGAATTCGGTTCGACCAAGCAATGGTCATAGCTTGACTAATTGCCACACCTATTGCCATTAGGGCAATCTTCTTAACTTCCTTATGAAGTTAGGAGCCCACGAGACGTCGGGCTCTTACCCGTGATCACACTTTACACTGTGTGTATTACATGAATACAATACCACAGGTAAGATCAAATTTGGGAGACAAACTCCCATAACTCTATATAAATTTGATCTTACCTGTGGTATTGTATTCATGTAATACACACAGTGTGAAGTGGAGTTTTAAACTTTAGTTTTTGATGCTAACAAAGGCAATTTATTTTGCCCATTTCAAATGCTTCCATTTGGGCTCCTTGTGTTGACTGTGATAAGAGTAGTTTTGGCTACTAATAGAGCTTCCTTGCTGAGGTTTTGAGTAGCTTTGGAGTTTTCATCATTTTTTATAATTCCATTGTTAAATTCCTCCACTCTTGCTAGAAAGGAGGTGATGTGGGAATACTTTTTGATCCAGGCCGTTGGCAGGATGGGGTTTTTAGCCTCTTCCTCAGCTTCAGTGAGTGTGATTGCACTTGTTGGGGTAAAAGGCATGCAAGTTTTTTCGTGGAGGACTGTTTCGTTAATGTTTCTTTTACTCAAATTAGGAATCCCGCCATTCCATGGCTGAACTTTACGGGTTGTAGAGGCAATGTCTTGAGAGCAAGTAGCAATTTTTTCTGTCCTAGCAAAAATGCCTCCTCTTTTAGGCGTGTGGGCCTTACTCCCTTCAATTCAATATTCTCTGGAGGTGTTTCTCCTTTTCTCATTGGCCTTTTCGTTTAAAGGTATTTTGGAAAGGTCTTTACGGCGGGTGATAGTTTACTCTTCAATTATTAATGTTGCCTGAGTGATGGCTGGAATGAGCCTTGGTCCTGCTCTTTCTGCTTGGTTATTTTTTTCATATGCTCTAAGAGTATCAGGCATTGTTTTGTCAGTGCCTAAAGGAGTTAGTCAATTGAGGGGTTTATTTAGATTGTGTTTTCCTTTAACCCCTCATGCATTAAGACTTTTATTCTTAATTATGAATATAGTTGGGATTCCCCCAACCTTAGGGTTTTTCGCAAAACTAAATGTTTTGAAAGGTGTGTTTTCAGAAACGGTTAGGGCAGTAATATTTCTTATTTACTTGTTTTCAATAAGTTTTGTTTTAGTTTATTTTTGATTTTTATGTTTTCTTCAAATAAGGAGAAAAAGAGTCTTTCGACTGAGTAATCTCTCATGTCATTCAACTTTGGCAATCAAACTTGCTACTATTACTTTTTTAGCAACTTTTTTTCAGTTGTTGTAGTCAGTTAAAGCCAAATTAGAGGCTTTTCGTTGTTAGCGAAAGAATTGAATGATATTCTTACTGAATTACATTTTATCAGAACTTTCTGAGTTAAAAAATTGGCTGCACT----------------CTGAATTA-AACTTTCACTTTTCAAGAGTGAGAATGGCCTTCTATTGGCCCTCGCAGTTGAGAAGATTTTCTTTTGAAGGAAATTCTTCATGGACATGATCTAAAAAATCAGTCTGAACAACCCCTCTGGAGGTTGAGTCTCTGACTCCCTTTGCACACAGTGTAAAGTGTGATCACGGACACACCACGGGCAAGAGCCATGGAGGTCCGGCAATGATTTCTAATCGATAGCTAAGGTGGTTAACGCCCACCTATGGCTCTAGGTGGCTAATTAGTCCTTAGGACATTTGTTTTGAAGACAAAATGGCAGCTTTTTAAGCTATTAGCCTATTTTGTTGCTAGAAGAAGTTTAATTGATTTAATCTACAAGGTCTATAGGAGTTAAGGCAAAGACCTTCACAACTAAATTAGGTGAGGTGAGTAGGAGGAAACCTATGAAAAAGTGTGCCAGCACATGCGGTCAAACACTTAGGCAGATCAATTTGACCTGGATGAACAGAATTAAAGGTTTAATAATAGGCTGCTATTTAGTGAAATAGAAAGCAGTGAGTTTATTTCTGTGAACTATGTTCTTTAGAGTTAAAATAAACCGGGATTAGATACCCCGTTATAGGCTCAAAAGAAGTTTCCAGAGCGGTAAGAACATTGTGGTAAAATGTTTTAAATTTATCTATTGCCATGGCGGCAGTAAATCTGATCAGAGGCATATGTTGCTAAACGAAACTGCCCGAGAATCTTACTTTCCTTTTGTCTTGTACATCGCTGTTATTAGACAGGGTGGAAACGCCCTTTCTGCTTCAAAATATTTAGTTTTGAGAAAAATCAAGTCAAGGTGCAGAAATAGGAAAGAAACAATGTATGTCATTGATTAATTAGAAAGTTGAAATGTTATAGTAGAATTTGATAGTAAGAACTTCTCACCATTAAGTTCTGAATAAGAAATTTACTGTGTACAAATCGCCCGTCACCCCTGTAAATGGGTAAGTCGTAACAAAGTTAACTTACTGGAAAGTGAGTTAAGGACTTAAAAGTCCTTAGATTCCAGTTTGCAAGACTGGAGAGGCAGTGTTTCCTTATACTGCTTAAGTCTTTGCCTCTTCACTCTTTGCAAAAGAGTAGTTTTAAGTAAACTAAAGCCCTCGGGCTTTAGGCAATCAATTTAGTAATTGCTTCCACCCTAAAAAGAATAACAAAAAGAAATAAAAAGATAAACCCTAATAGTAAGGGTGAAGACCCTCTAAAAGGTTCTCTAATTTCCCCAAAAGAAGAAACTCTCCTCTCTCTTCACCCCATAATCTGAACATTTAAACTAATAGGACAGAAAAATGGATCTGAGTTGATTTGGGTAAGAAAACATAAAAGGACCAAGAGAAAGGGTAGTAGAAAAGATTCTCTTAATTCAAGAAGTTTTTTCCTTTCCTTAAACCTTTCCTTAGGAAATATTATGAAGGTAAATCTTATTAAAACTACTAAGCCTCCAACGATTCCAACCAGAAATAAAGACCCAGGTCAAATTGATCTAGAGTAAAATAAAGTCACGAACCCAGTTGTGAGCGTAATAGCGACTAGACTTACCACTCTTTGAGGAGTGCCTCTAGAAAGGGCATAAGAACAAATTAAGAAGAAGAGAATTATTTCTTTCATTACTGAGGAACAATTTTAACTCTGATCGGCATAAATCTGTGCATTGCACCACAGATCTCTGAACATTGACCGAAAAATTCACCAACTTGGATTGGCGTGAAGCCAATTTGATTAATACGACCAGGAATTGCATCTACTTTAACTCCCAATGAAGGGACTGTCCAAGAGTGAATAACATCAGCCCTAGAGACTAGGAGACGAGTTTCTAATCCACAAACAGCCTTTAATGAATAGTCACAAGATAATAACCGAGGGTCAAATTCCAGCAGATCTGATTTTATGTAAGACCTAAAGTCAATATTTTCTTCACTTTCTGAGTATCCTTCATAAGATCAAAACCATTGATGACCAATAACCTTAGCCCTAACCACTGGAAAAACGACTTCCTCCATTAAATAGAGACAATGCAAAGATGGAAACGCCAAAGCAACTAAAACCATCGAGGGGATAGAAATCCATATAACCTCTATCATTTCTGATGAAATGAACAATAAATTTCACCTCTTTCTTGTTAGGATAGCAAAAACTGTATAAAGGACTATACTTAAAATAAATACAACAACTACTATTACAGAGTCATGAACTCTAGAAATGTGCTCTATTGTCAAAGAAACTGGATCTTGGAAAGACATTTGTCCTCACATTCTCATTGGCAGAAGGGGAGTCCCATTTAAACACTTACAATGTTTCACTTTTATCAGTCATCCTGCCTGACTAGGCAGACTTGCTTCTCTGACTTGACAAGTCAGTATTTTTAATAAACCACTAGCCCTTAGGCTAGTACCTCTCGGGAGGTACAAACTCCCAGTCTTCAAAGACTGTAAGGGCACTTACAATATGCTACACATAACTTTACACTGTGTGTATTACATGAATACAATACCACAGGTAAGATCAAATTTATATAGAGTTATGGGAGTTTGTCTCCCA
>6L Concatenation of 8 sequences
GGCGTATTGTATCTTATTTTTGGATTTTGGGCAGGTTTAGTTGGTTTTGGTTTGAGTGTAATTATTCGAATTGAACTTTCGCAACCAGGTTTGTGAATCGAAAATAGTCATGTTTTTAATTGTTTAGTAACTTCTCATGCTTTTGTGATAATTTTTTTTATAGTTATACCAATCATAATTGGCGGTTTTGCCAATTGGCTTGTTCCTTTAATGTTAGGGGCACCAGACATGGCATTTCCACGAATAAATAACATAAGATTTCACCTTCTCCCACCTTCATTTGTTCTACTTCTGCTTAGGTCCTTTATCCAAGAAGGGGTGGGAACTGGCTGAACAGTCTACCCTCCTTTAGCTAGGGAGGTAGGTCAGCCAGGAGTTTCCGTGGACTTGGCTATTTTTAGTCTCCACCTGGCAGGAGTAAGATCAATCATAGGGTCTATCAATTTTATTTGTACAATTATAAACTTTTGAATCCAAGGAATAGAAAAGCTTCCGCTTTTCTGTTGGAGGGTTTTAATTACAGCCTTCCTTCTTTTACTTTCGTTACCTGTTTTAGCAGGTGCAATCACAATACTTTTGTTTGACCGAAATGTGAACAGGTCTTTTTTTGATCCCTCAGGGGGTGGAGATCCTGTCCTCTATCAACATCTGTTCTGGTTTTTTGGACACCCTGAGGTGTATATTCTTATCTTACCTGGATTTGGGTTAATCTCTCATATAATTGTTGACCAAAGGGGTAAAAAGGAGATTTTTGGTGGGCTTGGTATAATTTATGCTATGTCATCAATTGGGATCATAGGATTCGTAGTTTGGGCTCATCATATATTCACAGTTGGCTTAGATGTAGATAGCCGAGCTTACTTTACTAGTGCAACAATAATTATTGCAATTCCGACAGGAATTAAAGTTTTCAGGTGGTTGGCTACATTATTTGGAGGAATCCCAAAGATAAGGGTATCTAGCCTGTGAAGGCTAGGGTTTATTTTTTTATTTACTGTAGGAGGTCTTACAGGACTCGTTTTATCCAATTCATCTATTGATGTTGCCTTGCATGACACTTATTATGTGGTCGCTCACTTCCATTATGTCCTATCTATAGGGGCAGTGTTTGCAATTTTAGGAAGAATAAATCATTGATTCCCCCTGATTAGGGGGATAGTCCTAAATCAGAAGTGGATGACTATTCATTTCTGGATAACATTCATTAGGGTAAACTTGACTTTCTTCCCTCAACATTTCTTAGGACTATCAGGGATGCCTCGTCGTTACTCTGACTACCCAGACTCATATAGGTCGTGAAACCTTTTATCTTCGGCTGGAAGATCACTTACTTTGGCTAGAGTAGCCGTACTCATAGGCTCTTTGGCAGAAGGCTTTATGGCTAAACGAATTTCTCTATTTTTCTTCTATCAGAGAAGAATTGAAAGAATTCTAGGCTCTCCTCCTAACTTTCACTCAAATGAAAGAGCCGTAGCTTATGTATCTCCATACTCTTTGTGGCAGATAAAGTGCATTGAATTTACTGTGGTATTATTTTCATGTAATACACACAGTATAAAGTGTGATCACACTCTCCTGTAGTTTACTAAAAACAGTTCATTTTCATTGAACAGAAGAGGAATCTCTTGGAGAGATAAGACGTTTTGACAATTCAACTTTTTGTCTCCACAAACAAATAAAGCTTGTTACTTCTGTTCCTATTCCCTCAAGGATTAGATACCAATGGAACTATGGGTCTTTACTAGGGTATATTTTACTTATTCAGTTGGTCAGAGGATTCTTCTTAGCCTTACAGTATGAGAGATCTTCACTCCTCTCTTTTAAAAGAGTAGTTTCATTTATAAATAGGGTGGATGGAGGATGATTAATTCGGTTTGTTCACGCAAACGGAGCATCATTTTTCTTCATTCTTCTTTATTTACATATTGGGCGAGGAATTTATTACGGAAGTTATAAAAACTGGAAGGTTTGAACTTCTGGGGTTATGATAATTTTCGTTCTAATGGCTACTGCATTTTTAGGCTATGTTTTGCCTTGAGGCCAAATGTCCTTTTGAGGGGCAACGGTTATTACTAATCTTTTGTCTGCTGTTCCTTATATTGGGGAAGAGATAGTATATTGATTATGAGGTGGCTTTAGAGTCAGAGGCCCCACTTTGACTCGAATGTTTTCGTTCCACTACCTTCTACCTTTTGTTCTTAGGGGGTTTGTGATGTTGCATTTAATAGTCCTGCATGAGAAGGGAAGCTCTAACCCTTTAGGAATTAGCTCAAACTCCTATAAAGTAAGATTTCATTCTTATTTCTCGGTAAAAGATGTTTTAGGAATTGTAATTCTGACTTTGCTAATAGGAGTGGTAATTTTACATTGTCCGGATCTATTTATGGATCCTGATAATTCAATTGAGGCTAACCCAATAGTGACTCCTCCTCACATTCAACCAGAATGATATTTCCTGTTTGCTTACTCAGTGCTACGAGTAGTTCCTAGGAAACTAGGAGGCGTAGTCGCCTTAGTCGCAAGAATTGCTGTTTTATTAATTCTTCCTTTAACCCCATACTCTTCTGGTCGCTTTAGGGTTAAGCATAGAATATTCACTTGATTCCAAGTGAATAATTTCTCCCTCCTTACTTGGCTGGGAAGAGTTCCAGTTGAACCTCCTTTTGAACGGGTAAGGACTTTAGTTGCTTACTTATATTTTACCCTTTTTTTATCCTGAGGATATTGAGAGCGAAAGGTAGAATAGGGCTGTGCCTGATAAAAGGATTGTTTTGATGGAACAACAATGGCTTGTGGCCCAGTCCTACTATTGACTGGGAGAATTTTAGCTTTAAGCTATGGGAGACAAACTCCCATAACTCTATATAAATTTGATCTTACCTGTGGTATTATTTTCATGTAATACACACAGTATAAAGTTATGTGTAGCATATTGTAAGTGCAGTGAATTTTTAATTCACTGGAGGGGTGACCCCACATAAGGTTGTAAATATCTTGCTTTGAAAGGTTGCCAGTCAATCACTATTGGTTTTCTTATGTATTAAGTTTTTGCCTTTTTTAGGCTTAATATTTTCGATCAGAGTTTGAAATGGGTGATTTATCTCCTCCTTAGGAGGAGTTTTAAGAGTGTCTGCTTTTATTTTGCTAATGGCTTTAACAACTTTAGTAGGAAGGGTGACAAGTTCCTTACCCCTGATTATTGTAAGAGGTTTAATTCCAGTTTTGTTTATGAATAGAGGTCATTGGATGTTCATGCTAGTTTTATATGAATCAAGTCTAGTTCCAATTGTTTTTTTAATTTTGAAATCAGGAAAGCAACCTGAACGGTTGCGAGCTTGTCGTTTTATTCTTCTTTATACAGTTTTATTTTCTGTTCCGTTTTTACTTAGCCTTCTTTCAATCATAAAAGAGCTTTTCACTATAGAAGTGCTGGAGTTAAGGTTACTTGCTTCTGTTAAAGAAATTCCTTTAATTTTTTTATGAGGAGTGGCCATTGGGTTTTTAGTAAAGGTGCCAATAATTTTTTTACATTATTGACTGCCTAAAGCTCATGTTGAAGCTTCTGCTTCTGGGAGTGTTTTACTGGCAGGGATTCTTTTAAAAATAGGGGCCTTAGGGCTGTTTCACTTGTCTTACTTGTCCTCTTCTATTTATGGAAGGATTGCCTGAGCAATAATAATCGGCGTAGCTTCCTTTGGAAGCTGCCTTGCAGCTTTGCAAGGCCTCTTTAGAGGCGATATAAAAATTATTGTGGCATATGCTTCGGTTAGGCATATAAATTTTTCTCTGGCAATTTTCTACTCTTTAAATAGAATGTCTGTAAAATCATTCATTTGTTACAATTTTAGGCATAGCTTAATTGCTAGAGCCTTGTTTGTCGCTGTTACTCAAGGATATAAGTGGTCAAACTCTCGAAGAGTTTTAGTCAATAAGGGCAACTTCAGGCCTCTCCAGCTTAAATTAGCTTCTTATAGCCTTTGAGCTGCAAATATAAGGCTTCCTCCGTTTGTCAGGTTTGCTGCTGAGGTTTTGGGGCTAATTTGCCTAGGGTCAATTTCTTTGGTTTTGGTTTTACCTTTAGCTTTCTTTATTATTACTAGGTCAATTTATTCCTCAATTAATATAATTACGCTTACACTCGATAAGCCTAGGGGAATAAAACCTTATAGAAAAGTAAGAACAAATTTCATCCTGTTCTTATTAACCCTTCCAGTCCTACTATTGACTGGGAGAATTTTAGCTTTAAGCTAATTTTTCTAACAATTAAGACTTTGTTAAGTTTTAGTTGAGAAGATTTTCTTTTGAAGGAAATTCTTCATGGACATGATCTAAAAAATTTTTTAGATCATGTCCATGAAGAATTTCCTTCAAAAGAAAATCTTCTCAACTAAACGTCCATAAAGGACTCACCTTATCGTAATTAAGGCATTTACTAATAAACTTCGTTTAGTAAAGTTTATTAAATAATTAAATTATCAACCTTGGTCCTTTCGTACTAAAGGCTGAATAATTAATAGAAGATAGAATCTGACCTGACTCTCGTCGGTCTAAACTCAAATCATGTAAGTTTCTAATAGTCGAACAGACTAAACAAGGAATTTTCTGCTATTCCCCTACAACTTAATTCAACATCGAGGTCGCAAGCTTCTTTATTTTAAAAGGTCTAAAAAAAGAAAATAGCGCTGTTATCCCTTAGGTATCTTTTCTTTTAATCCAATAAGGATCAACAAATTAGAACTAAAGTTCTTTAGGTTAAACTAAAGTTTAAATTAGCCCCCTCCCAGGTAACCCTAAGCCTAAACATGGCCTTAGGTGAGATCTATAGGGTCTTCTCGTCCCTCTATCCCATTTGAGCATTTTCACTCAAAATTGAAATTCTTTTTCTCTAAAAAGAGACAGTTAAGCCTCGGTTAACCCGTTCATTCCAGCTCTCAATTAAAGAGCAAGTTATTATGCTACCTTAGCACAGTCAAAATACTGCGGCTATTTACTTACGCAGTGAGCAGGGCTTACTTACTATTTTCAAAATAAGAAATGTTTTTATTATACATTCCAGGCCTGTTATTGCCGAATTCCTTATCTTAGGAATATATCAAATACTAATTTGAAGATTATAGCCTTCTTTCTTAAATTGGAAGAAGTTCCTTTAAAAGGAAACTGAGTAATAAATTAAACTTTCACTTTATAAATTGATTATTCAAGTAATTTTCCAATCTGCCGAAGATTATCCCTCGGCAATTTTCTAGGAACCAGCTATAAGCAAAATCGACTAACTTTTCGCTTCTTTAAGACCATTTATCTTAGCAATAAAACGCTAAAGTCATAGATTTAAAGATCTTTTACCTTCGGGATCTAAAAATTTTTCATCAAACTCCTTCAACCCTGATACAAAAGGTACAAGAAGTCTTTCCTTTTTACTTCTTTCATTCCGCTTTCGCTTAGCATAAAACTTTATTACTCT-AAAAAATAACTTTCACTTTACCGTCATCTACCACTTTAGGTGGTAATTACTCCATTTTTGAATTCTAAATTCAATGCACTTTATCTGCCAACCTAAATGTGTAAGGTGAACCTTATTCACTTGGTCAGAGCATGGGTCTGAAGGCTTAAGTATAGCCTACTTACACCAACTATAAAAAAATGAATTGAAAATCTTCTCCGAGAAGAAGAAAAAGGGGTAAACCCGCACTCAAACCTTTCAACCGATCTTTCTCCTTTTCTAAAAGGCTCAATCGAAAGAAGGGAGACTAATCATAGGCAAAAAGAAAACCCTAGACAAATTATGACAATCGCTATAAAAGGGATTGTCCTAGCCTATAAAGGACCTTTTAACTGGAAATTAAACATACAAGCTATACTTCTAGGACCTTCTTAATTTTAAACGAGATGGTCCTGAACATGGTTCGCCAGATTCTGCTGGCTTAAGCTTTAAGCTGACCATCAATTCTAATTTTTCCCCTTTTCCTAAAGACCCTTATCCTTCTAATATCATTCTTCCTAATAGTTGCATTTTTCACTTTATTTGAACGTAAACTCATAGGCTTAACCCAAAGGCGACTAGGCCCAACCAAGGTTGGGCTAAAGGGGATTGGGCAACCCTTTAGAGACGTATTAAAATTGTTACTTAAGTCCTCTATGACTTTCAAAAACGAAAGGGAACTAGGGTATTTTCTTTCGCCTTGTATAATGCTTCTTATTTCTTCCTCTATTATTGCCACTTTACCATTTAAATTTTTGGATTCATTTAAAGCCTCAGGAATTATTATTATATTTTTGCTTAGGGTAAGAGCACTGTGAGTCATTCTGTCTGGATGATTTTCAAATTCAATTTACGCCTCTATTGGAGCAAGACGAAGAGTCTCACAGTCTTTGTCATTTGAAATTCCTCTGTCCCTAACACTCATTTTGATATACCTTTTAATAAAAAGGCTTTCCTTGCAAGAATGAGAAGAGTTAAAACTTTCTGTCATTCTAATTTCACCTTGGAGAGGTCTGATAATCACCTTCTGTCTCCTGGCAGAAGCAGGACGTAGGCCCTTCGACCTACCAGAAAGAGAAAGGGAGCTGGTTAGGGGTTTTAATGTAGAGTACGGAGGTTTGCTTTTCACAATAATTTTTTTGAGAGAAACTGTATCAATGCTTGTCATTAGAAGAATCACTTCTTTGGTCTGTTTAGGGTATTGTTGAAATTGACAATTTTTTCTGTCTCTAACCTTTCTGACCCTTATTCGCCCTTCTTTCCCCCGAATTCGGTTCGACCAAGCAATGGTCATAGCTTGACTAATTGCCACACCTATTGCCATTAGGGCAATCTTCTTAACTTCCTTATGAAGTTAGGAGCCCACGAGACGTCGGGCTCTTACCCGTGATCACACTTTATACTGTGTGTATTACATGAAAATAATACCACAGGTAAGATCAAATTTGGGAGACAAACTCCCATAACTCTATATAAATTTGATCTTACCTGTGGTATTATTTTCATGTAATACACACAGTGTGAAGTGGAGTTTTAAACTTTAGTTTTTGATGCTAACAAAGGCAATTTATTTTGCCCATTTCAAATGCTTCCATTTGGGCTCCTTGTGTTGACTGCGATAAGAGTAGTTTTGGCTACTAATAGAGCTTCCTTGCTGAGGTTTTGAGTAGCTTTGGAGTTTTCATCATTTTTTATAATTCCATTGTTAAATTCCTCCACTCTTGCTAGAAAGGAGGTGATGTGGGAATACTTTTTAATCCAGGCCGTTGGCAGGATGGGGTTTTTAGCCTCTTCCTCAGCTTCAGTGAGTGTGATTGCACTTGTTGGGGTAAAAGGCATGCAAGTTTTTTCGTGGAGGACTGTTTCGTTAATGTTTCTTTTACTCAAATTAGGAATCCCGCCATTCCATGGCTGAACTTTACGGGTTGTAGAGGCAATGTCTTGAGAGCAAGTAGCAATTTTTTCTGTCCTAGCAAAAATGCCTCCTCTTATAGGCGTGTGGGCCTTACTCCCTTCAATTCAACATTCTCTGGAGGTGTTTCTCCTTTTCTCATTGGCCTTTTCGTTTAAAGGTATTTTGGAAAGGTCTTTACGGCGGGTGATAGTTTACTCTTCAATTATTAATGTTGCCTGAGTGATGGTTGGAATGAGCCTTGGTCCTGCTCTTTCTGCTTGGTTATTTTTTTCATATGCTCTAAGAGTATCAGGCATTGTTTTGTCAGTGCCTAAAGGAGTTAGTCAATTGAGGGGTTTATTTAGATTGTGTTTTCCTTTAACCCCTCATGCATTAAGACTTTTATTCTTAATTATGAATATAGTCGGGATTCCCCCAACCTTAGGGTTTTTCGCAAAACTAAATGTTTTGAAAGGTGTGTTTTCAGAAACGGTCAGGGCAGTAATATTTCTTATTTACTTGTTTTCAATAAGTTTTGTTTTAGTTTATTTTTGATTTTTATGTTTTCTTCAAATAAGGAGAAAAAGAGTCTTTCGACTGAGTAATCTCTCATGTCATTCAACTTTGGCAATCAAACTTGCTATTATTACTTTTTTAGCAACTTTTTTTCAGTTGTTGTAGTCAGTTAAAGCCAAATTAGAGGCTTTTCGTTGTTAGCGAAAGAATTGAATGATATTCTTACTGAATTACATTTTATCAGAACTTTCTGAGTTAAAAAATTAGCTGCACT----------------CTAAATTA-AACTTTCACTTTTCAAGAGTGAGAATGGCCTTCTATTGGCCCTCGCAGTTGAGAAGATTTTCTTTTGAAGGAAATTCTTCATGGACATGATCTAAAAAATCAGTCTGAACAACCCCTCT--------------------------CACACAGTATAAAGTGTGATCACGGACACACCACAGGCAAGAGCCATGGAGGTCCGGCAATGATTTCTAATCGATAGCTAAGGTGGTTAACGCCCACCTATGGCTCTAGGTGGCTAATTAGTCCTTAGGACATTTGTTTTGAAGACAAAATGGCAGCTTTTTAAGCTATTAGCCTATTTTGTTGCTAGAAGAAGTTTAATTGATTTAATCTACAAGGTCTATAGGAATTAAGGCAAAGACCTTCACAACTGAATTAGGTGAGGTGAGTAGGAGGAAACCTATGAAAAAGTGTGCCAGCACATGCGGTCAAACACTTAGGCAGATCAATTTGACCTGGATGAACAGAATTAAAGGTTTAATAATAGGCTGCTATTTAGTGAAATAGAAAGCAGTGAGTTTATTCCTGTGAACTATGTTCTTTAGAGTTAAAATAAACCGGGATTAGATACCCCGTTATAAGCTCAAAAGAAGTTTCCAGAGCGGTAAGAACATTGTGGTAAAATGTTTTAAATTTATCTATTGCCATGGCGGCAGTAAATCTGATCAGAGGCATATGTTGCTAAACGAAACTGCCCGAGAATCTTACTTTTCTTTTGTCTTGTACATCGCTGTTATTAGACAGGGTGGAAACGCCCTTTCTGCTTCAAAATATTTAGTTTTGAGAAAAATCAAGTCAAGGTGCAGAAATAGGAAAGAAACAATGTATGTCATTGATTAATTAGAAAGTTGAAATGTTATAGTAGAATTTGATAGTAAGAACTTCTCACCATTAAGTTCTGAATAAGAAATTTACTGTGTACAAATCGCCCGTCACCCCTGTAAATGGGTAAGTCGTAACAAAGTTAACTTACTGGAAAGTGAGTTAAGGACTTAAAAGTCCTTAGATTCCAGTTTGCAAGACTGGAGAGGCAGTGTTTCCTTATACTGCTTAAGTCTTTGCCTCTTCACTCTTTGCAAAAGAGTAGTTTTAAGTAAACTAAAGCCCTTGGGCTTTAGGCAATCAATTTAGTAATTGCTTCCACCCTAAAAAGAATAACAAAAAGAAATAAAAAAATAAACCCTAATAGTAAGGGTGAAGACCCTCTAAAAGGTTCTCTAATTTCCCCAAAAGAAGAAACTCTCCTCTCTCTTCACCTCATAATCTGAACATTTAAACTAATAGGACAGAAAAATGGATCTGAGTTTATTTGGGTAAGAAAACATAAAAGGACCAAGAGAAAGGGTAGTAGAAAAGATTCTCTTAATTCAAGAAGTTTTTTCCTTTCTTTAAACCTTTCCTTAGGAAATATTATGAAGGTAAATCTTATTAAAACTACTAAGCCTCCAACGATTCCAACCAGAAATAAAGACCCAGGTCAAATTGATCTAGAGTAAAATAAAGTCACGAACCCAGTTGTGAGCGTAATAGCGACTAGACTTACCACTCTTTGAGGAGTGCCTCTAGAAAGGGCATAAGAACAAATTAAGAAGAAGAGAATTATTTCTTTCATTACTGAGGAACAATTTTAACTCTGATCGGCATAAACCTGTGCATTGCACCACAGATCTCTGAACATTGACCGAAAAATTCACCAACTTGGATTGGCGTGAAGCCAATTTGATTAATACGACCAGGAATTGCATCTACTTTAACTCCCAATGAAGGGACTGTCCAAGAGTGAATAACATCAGCCCTAGAGACTAGGAGACGAGTTTCTAATCCACAAACAGCCTTTAATGAATAGTCACAAGATAATAACCGAGGGTCAAATCCCAGCAGATCTGATTTTATGTAAGACCTAAAGTCAATATTTTCTTCACTTTCTGAGTATCCTTCATAAGATCAAAACCATTGATGACCAATAACCTTAGCCCTAACCACTGGAAAAATGACTTCCTCCATTAAATAGAGACAATGCAAAGATGGAAACGCCAAAGCAACTAAAACCATCGAAGGGATAGAAATCCATATAACCTCTATCATTTCTGATGAAATGAACAATAAATTTCACCTCTTTCTTGTAAGGATAGCAAAAACTGTATAAAGGACTATACTCAAAATAAATACAACAACTACTATTACAGAGTCATGAACTCTAGAAATGTGCTCTATTGTCAAAGAAACTGGATCTTGGAAAGACATTTGTCCTCACATTCTCATTGGCAGAAGGGGAGTCCCATTTAAACACTTACAATGTTTCACTTTTATCAGTCATCCTGCCTGACTAGGCAAACTTGCTTCTCTGACTTGACAAGTCAGTATTTTTAATAAACCACTAGCCCTTAGGCTAGTACCTCTTGGGAGGTACAAACTCCCAGTCTTCAAAGACTGTAAGGGCACTTACAATATGCTACACATAACTTTATACTGTGTGTATTACATGAAAATAATACCACAGGTAAGATCAAATTTATATAGAGTTATGGGAGTTTGTCTCCCA
>1L Concatenation of 8 sequences
GGCGTATTGTATCTTATTTTTGGATTTTGGGCAGGTTTAGTTGGTTTTGGTTTGAGTGTAATTATTCGAATTGAACTTTCGCAACCAGGTTTGTGAATCGAAAATAGTCATGTTTTTAATTGTTTAGTAACTTCTCATGCTTTTGTGATAATTTTTTTTATAGTTATACCAATCATAATTGGCGGTTTTGCCAATTGGCTTGTTCCTTTAATGTTAGGGGCACCAGACATGGCATTTCCACGAATAAATAACATAAGATTTCACCTTCTCCCACCTTCATTTGTTTTACTTCTGCTTAGGTCCTTTATCCAAGAAGGGGTGGGAACTGGCTGAACAGTCTACCCTCCCTTAGCTAGGGGGGTAGGTCAGCCAGGAGTTTCCGTGGACTTGGCTATTTTTAGTCTCCACCTGGCAGGAGTAAGATCAATCATAGGGTCTATCAATTTTATTTGTACAATTATAAACTTTTGAATCCAAGGAATAGAAAAGCTTCCGCTTTTCTGTTGGAGGGTTTTAATTACAGCCTTCCTTCTTTTACTTTCGTTACCTGTTTTAGCAGGTGCAATCACAATACTTTTGTTTGACCGAAATGTGAACAGGTCTTTTTTTGATCCCTCAGGGGGTGGAGATCCTGTCCTCTATCAACATCTGTTCTGGTTCTTTGGACACCCTGAGGTGTATATTCTTATCTTACCTGGATTTGGGTTAATCTCTCATATAATTGTTGACCAAAGGGGTAAAAAGGAGATTTTTGGTGGGCTTGGTATAATTTATGCTATGGCATCAATTGGGATTATAGGGTTCGTAGTTTGGGCTCATCATATATTCACAGTTGGCTTAGATGTAGATAGCCGAGCTTACTTTACTAGTGCAACAATAATTATTGCAATTCCGACAGGAATTAAAGTTTTCAGGTGGTTGGCTACATTATTTGGAGGAATCCCAAAGATAAGGGTATCTAGCCTGTGAAGGCTAGGGTTTATTTTTTTATTTACTGTAGGAGGTCTTACAGGACTCGTTTTATCCAATTCATCTATTGATGTTGCCTTGCATGACACTTATTATGTGGTCGCTCACTTCCATTATGTCCTATCTATAGGGGCAGTGTTTGCAATTTTAGGAAGAATAAATCATTGATTCCCCTTGATTAGGGGGATAGTCCTAAATCAGAAGTGGATGACTATTCATTTCTGGATAACATTCATTAGGGTAAACTTGACTTTCTTCCCTCAACATTTCTTAGGACTATCAGGGATGCCTCGTCGTTACTCTGACTACCCAGACTCATATAGGTCGTGAAACCTTTTATCTTCGGCTGGAAGATCACTTACTTTGGCTAGAGTAGCCGTACTCATAGGCTCTTTGGCAGAAGGCTTTATGGCTAAACGAATTTCTCTATTTTTCTTCTATCAGAGAAGAATTGAAAGAATTCTAGGCTCTCCTCCTAACTTTCACTCAAATGAAAGAGCCGTAGCTTATGTATCTCCATACTCTTTGTGGCAGATAAAGTGCATTGAATTTACTGTGGTATTATTTTCATGTAATACACACAGTATAAAGTGTGATCACACTCTCCTGTAGTTTACTAAAAACAGTTCATTTTCATTGAACAGAAGAGGAATCTCTTGGAGAGATAAGACGTTTTGACAATTCAACTTTTTGTCTCCACAAACAAATAAAGCTTGTTACTTCTGTTCCTATTCCCTCAAGGATTAGATACCAATGGAACTATGGGTCTTTACTAGGGTATATTTTACTTATTCAGTTGGTCAGAGGATTCTTCTTAGCCTTACAGTATGAGAGATCTTCACTCCTCTCTTTTAAAAGAGTAGTTTCATTTATAAATAGGGTGGATGGAGGATGATTAATTCGGTTTGTTCACGCAAACGGAGCATCATTTTTCTTCATTCTTCTTTATTTACATATTGGGCGAGGAATTTATTACGGAAGTTATAAAAACTGGAAGGTTTGAACTTCTGGGGTTATGATAATTTTCGTTCTAATGGCTACTGCATTTTTAGGCTATGTTTTGCCTTGAGGCCAAATGTCCTTTTGAGGGGCAACGGTTATTACTAATCTTTTGTCTGCTGTTCCTTATATTGGGGAAGAGATAGTATATTGATTATGAGGTGGCTTTAGAGTCAGAGGCCCCACTTTGACTCGAATGTTTTCGTTCCACTACCTTCTACCTTTTGTTCTTAGGGGGTTTGTGATGTTGCATTTAATAGTCCTACATGAGAAGGGAAGCTCTAACCCTTTAGGAATTAGCTCAAACTCCTATAAAGTAAGATTTCATTCTTATTTCTCGGTAAAAGATGTTTTAGGAATTGTAATTCTGACTTTGCTAATAGGAGTGGTAATTTTACATTGTCCGGATCTATTTATGGATCCTGATAATTCAATTGAGGCTAACCCAATAGTGACTCCTCCTCACATTCAACCAGAATGATATTTCCTGTTTGCTTACTCAGTGCTACGAGTAGTTCCTAGGAAACTAGGAGGCGTAGTCGCCTTAGTCGCAAGAATTGCTGTTTTATTAATTCTTCCTTTAACCCCATACTCTTCTGGTCGCTTTAGGGTTAAGCATAGAATATTCACTTGATTCCAAGTGAATAATTTCTCCCTCCTTACTTGGCTGGGAAGAGTTCCAGTTGAACCTCCTTTTGAACGGGTAAGGACTTTAGTTGCTTACTTATATTTTACCCTTTTTTTATCCTGAGGATATTGAGAGCGAAAGGTAGAATAGGGCTGTGCCTGATAAAAGGATTGTTTTGATGGAACAACAATGGCTTGTGGCCCAGTCCTACTATTGACTGGGAGAATTTTAGCTTTAAGCTATGGGAGACAAACTCCCATAACTCTATATAAATTTGATCTTACCTGTGGTATTATTTTCATGTAATACACACAGTATAAAGTTATGTGTAGCATATTGTAAGTGCAGTGAATTTTTAATTCACTGGAGGGGTGACCCCGCATAAGGTTGTAAATATCTTGCTTTGAAAGGTTGCCAGTCAATCACTATTGGTTTTCTTATGTATTAAGTTTTTGCCTTTTTTAGGCTTAATATTTTCGATCAGAGTTTGAAATGGGTGATTTATCTCCTCCTTAGGAGGAGTTTTAAGAGTGTCTGCTTTTATTTTGCTAATGGCTTTAACAACTTTAGTAGGAAGGGTGACAAGTTCCTTACCCCTGATTATTGTAAGAGGTTTAATTCCAGTTTTGTTTATGAATAGAGGTCATTGGATGTTCATGCTAGTTTTATATGAATCAAGTCTAGTTCCAATTGTTTTTTTAATTTTGAAATCAGGAAAGCAACCTGAACGGTTGCGAGCTTGTCGTTTTATTCTTCTATATACAGTTTTATTTTCTGTTCCGTTTTTACTTAGCCTTCTTTCAATCATAAAAGAGCTTTTCACTATAGAAGTGCTAGAGTTAAGGTTACTTGCTTCTGTTAAAGAAATTCCTTTAATTTTTTTATGAGGAGTGGCCATTGGGTTTTTAGTAAAGGTGCCAATAATTTTTTTACACTATTGACTGCCTAAAGCTCATGTTGAAGCTTCTGCTTCTGGGAGTGTTTTACTGGCAGGGATTCTTTTAAAAATAGGGGCCTTAGGGTTGTTTCACTTGTCTTACTTGTCCTCTTCTATTTATGGAAGGATTGCCTGAGCAATAATAATCGGCGTAGCTTCCTTTGGAAGCTGCCTTGCAGCTTTGCAAGGCCTCTTTAGAGGCGATATAAAAATTATTGTGGCATATGCTTCGGTTAGGCATATAAATTTTTCTCTGGCAATTTTCTACTCTTTAAATAGAATGTCTGTAAAATCATTCATTTGTTACAATTTTAGGCATAGTTTAATTGCTAGAGCCTTGTTTGTTGCTGTTACTCAAGGATATAAGTGGTCAAACTCTCGAAGAGTTTTAGTCAATAAGGGCAACTTCAGGCCTCTCCAGCTTAAATTAGCTTCTTATAGCCTTTGAGCTGCAAATATAAGGCTTCCTCCGTTTGTCAGGTTTGCTGCTGAGGTTTTGGGGCTAATTTGCCTAGGGTCAATTTCTTTGGTTTTGGTTTTACCTTTAGCTTTCTTTATTATTACTAGGTCAATTTATTCCTCAATTAATATAATTACGCTTACACTCGATAAGCCTAGGGGAATAAAACCTTATAGAAAAGTAAGAACAAATTTTATCCTGTTCTTATTAACCCTTCCAGTCCTACTATTGACTGGGAGAATTTTAGCTTTAAGCTAATTTTTCTAACAATTAAGACTTTGTTAAGTTTTAGTTGAGAAGATTTTCTTTTGAAGGAAATTCTTCATGGACATGATCTAAAAAATTTTTTAGATCATGTCCATGAAGAATTTCCTTCAAAAGAAAATCTTCTCAACTAAACGTCCATAAAGGACTCACCTTATCGTAATTAAGGCATTTACTAATAAACTTCGTTTAGTAAAGTTTATTAAATAATTAAATTATCAACCTTGGTCCTTTCGTACTAAAGGCTGAATAATTAATAGAAGATAGAATCTGACCTGACTCTCGTCGGTCTAAACTCAAATCATGTAAGTTTCTAATAGTCGAACAGACTAAACAAGGAATTTTCTGCTATTCCCCTACAACTTAATTCAACATCGAGGTCGCAAGCTTCTTTATTTTAAAAGGTCTAAAAAAAGAAAATAGCGCTGTTATCCCTTAGGTATCTTTTCTTTTAATCCAATAAGGATCAACAAATTAGAACTAAAGTTCTTTAGGTTAAACTAAAGTTTAAATTAGCCCCCTCCCAGGTAACCCTAAGCCTAAACATGGCCTTAGGTGAGATCTATAGGGTCTTCTCGTCCCTCTATTCCATTTGAGCATTTTCACTCAAAATTGAAATTCTTTTTCTCTAAAAAGAGACAGTTAAGCCTCGGTTAACCCGTTCATTCCAGCTCTCAATTAAAGAGCAAGTTATTATGCTACCTTAGCACAGTCAAAATACTGCGGCTATTTACTTACGCAGTGAGCAGGGCTTACTTACTATTTTCAAAATAAGAAATGTTTTTATTATACATTCCAGGCCTGTTATTGCCGAATTCCTTATCTTAGGAATATATCAAATACTAATTTGAAGATTATAGCCTTCTTTCTTAAATTGGAAGAAGTTCCTTTTAAAGGAAACTGAGTAATAAATTAAACTTTCACTTTATAAATTGATTATTCAAGTAATTTTCCAATCTGCCGAAGATTATCCCTCGGCAATTTTCTAGGAACCAGCTATAAGCAAAATCGACTAACTTTTCGCTTCTTTAAAACCATTTATCTTAGCAATAAAACGCTAAAGTCATAGATTTAAAGATCTTTTACCTTCGGGATCTAAAAATTTTTCATCAAACTCCTTCAACCCTGATACAAAAGGTACAAGAAGTCTTTCCTTTTTACTTCTTTCATTCCGCTTTCGCTTAGCATAAAACTTTATTACTCT-AAAAAATAACTTTCACTTTACCATCATCTACCACTTTAGGTGGTAATTACTCCATTTTTGAATTCTAAATTCAATGCACTTTATCTGCCAACCTAAATGTGTAAGGTGAACCTTATTCACTTGGTCAGAGCATGGGTCTGAAGGCTTAAGTATAGCCTACTTACACCAACTATAAAAAAATGAATTGAAAATCTTCTCCGAGAAGAAGAAAAAGGGGTAAACCCGCACTCAAACCTTTCAACCGATCTTTCTCCTTTTCTAAAAGGCTCAATCGAAAGAAGGGAGACTAATCATAGGCAAAAAGAAAACCCTAGACAAATTATGACAATCGCTATAAAAGGGATTGTCCTAGCCTATAAAGGACCTTTTAACTGGAAATTAAACATACAAGCTATACTTCTAGGACCTTCTTAATTTTAAACGAGATGGTCCTGAACATGGTTCGCCAGATTCTGCTGGCTTAAGCTTTAAGCTGACCATCAATTCTAATTTTTCCCCTTTTCCTAAAGACCCTTATCCTTCTAATATCATTCTTCCTAATAGTTGCATTTTTCACTTTATTTGAACGTAAACTCATAGGCTTAACCCAAAGGCGACTAGGCCCAACCAAGGTTGGGCTAAAGGGGATTGGGCAACCCTTTAGAGACGTATTAAAATTGTTACTTAAGTCCTCTATGACTTTCAAAAACGAAAGGGAACTGGGGTATTTTCTTTCGCCTTGTATAATGCTTCTTATTTCTTCCTCTATTATTGCCACTTTACCATTTAAATTTTTGGATTCATTTAAAGCCTCAGGAATTATTATTATATTTTTGCTTAGGGTAAGAGCACTGTGAGTCATTCTGTCTGGATGATTTTCAAATTCAATTTACGCCTCTATTGGAGCAAGACGAAGAGTCTCACAGTCTTTGTCATTTGAAATTCCTCTGTCCCTAACACTCATTTTGATATACCTTTTAATAAAAAGGCTTTCCTTGCAAGAATGAGAAGAGTTAAAACTTTCTGTCATTCTAATTTCACCTTGGAGAGGTCTGATAATCACCTTCTGTCTCCTGGCAGAAGCAGGACGTAGGCCCTTCGACCTACCAGAAAGAGAAAGGGAGCTGGTTAGGGGTTTTAATGTAGAGTACGGAGGTTTGCTTTTCACAATAATTTTTTTGAGAGAAACTGTATCAATGCTTGTCATTAGAAGAATCACTTCTTTGGTCTGTTTAGGGTATTGTTGAAATTGACAATTTTTTCTGTCTCTAACCTTTCTGACCCTTATTCGCCCTTCTTTCCCCCGAATTCGGTTCGACCAAGCAATGGTCATAGCTTGACTAATTGCCACACCTATTGCCATTAGGGCAATCTTCTTAACTTCCTTATGAAGTTAGGAGCCCACGAGACGTCGGGCTCTTGTCCGTGATCACACTTTATACTGTGTGTATTACATGAAAATAATACCACAGGTAAGATCAAATTTGGGAGACAAACTCCCATAACTCTATATAAATTTGATCTTACCTGTGGTATTATTTTCATGTAATACACACAGTATGAAGTGGAGTTTTAAACTTTAGTTTTTGATGCTAACAAAGGCAATTTATTTTGCCCATTTCAAATGCTTCCATTTGGGCTCCTTGTGTTGACTGCGATAAGAGTAGTTTTGGCTACTAATAGAGCTTCCTTGCTGAGGTTTTGAGTAGCTTTGGAGTTTTCATCATTTTTTATAATTCCATTGTTAAATTCCTCCACTCTTGCTAGAAAGGAGGTGATGTGGGAATACTTTTTAATCCAGGCCGTTGGCAGGATGGGGTTTTTAGCCTCTTCCTCAGCTTCAGTGAGTGTGATTGCACTTGTTGGGGTAAAAGGCATGCAAGTTTTTTCGTGGAGGACTGTTTCGTTAATGTTTCTTTTACTCAAATTAGGAATCCCGCCATTCCATGGCTGAACTTTACGGGTTGTAGAGGCAATGTCTTGAGAGCAAGTAGCAATTTTTTCTGTCCTAGCAAAAATGCCTCCTCTTTTAGGCGTGTGGGCCTTACTCCCTTCAATTCAACATTCTCTGGAGGTGTTTCTCCTTTTCTCATTGGCCTTTTCGTTTAAAGGTATTTTGGAAAGGTCTTTACGGCGAGTGATAGTTTACTCTTCAATTATTAATGTTGCCTGAGTGATGGTTGGAATGAGCCTTGGTCCTGCTCTTTCTGCTTGGTTATTTTTTTCATATGCCCTAAGAGTATCAGGCATTGTTTTGTCAGTGCCTAAAGGAGTTAGTCAATTGAGGGGTTTATTTAGATTGTGTTTTCCTTTAACCCCTCATGCATTAAGACTTTTATTCTTAATTATGAATATAGTCGGGATTCCCCCAACCTTAGGGTTTTTCGCAAAACTAAATGTTTTGAAAGGTGTGTTTTCAGAAACGGTCAGGGCAGTAATATTTCTTATTTACTTGTTTTCAATAAGTTTTGTTTTAGTTTATTTTTGATTTTTATGTTTTCTTCAAATAAGGAGAAAAAGAGTCTTTCGACTGAGTAATCTCTCATGTCATTCAACTTTGGCAATCGAACTTGCTATTATTACTTTTTTAGCAACTTTTTTTCAGTTGTTGTAGTCAGTTAAAGCCAAATTAGAGGCTTTTCGTTGTTAGCGAAAGAATTGAATGATATTCTTACTGAATTACATTTTGTCAGAACTTTCTGAGTTAAAAAATTAGCTGCACT----------------CTAAATTA-AACTTTCACTTTTCAAGAGTGAGAATGGCCTTCTATTGGCCCTCGCAGTTGAGAAGATTTTCTTTTGAAGGAAATTCTTCATGGACATGATCTAAAAAATCAGTCTGAACAACCCCTCT--------------------------CACACAGTATAAAGTGTGATCACGGACACACCACAGGCAAGAGCCATGGAGGTCCGGCAATGATTTCTAATCGATAGCTAAGGTGGTTAACGCCCACCTATGGCTCTAGGTGGCTAATTAGTCCTTAGGACATTTGTTTTGAAGACAAAATGGCAGCTTTTTAAGCTATTAGCCTATTTTGTTGCTAGAAGAAGTTTAATTGATTTAATCTACAAGGTCTATAGGAATTAAGGCAAAGACCTTCACAACTGAATTAGGTGAGGTGAGTAGGAGGAAACCTATGAAAAAGTGTGCCAGCACATGCGGTCAAACACTTAGGCAGATCAATTTGACCTGGATGAACAGAATTAAAGGTTTAATAATAGGCTGCTATTTAGTGAAATAGAAAGCAGTGAGTTTATTCCTGTGAACTATGTTCTTTAGAGTTAAAATAAACCGGGATTAGATACCCCGTTATAAGCTCAAAAGAAGTTTCCAGAGCGGTAAGAACATTGTGGTAAAATGTTTTAAATTTATCTATTGCCATGGCGGCAGTAAATCTGATCAGAGGCATATGTTGCTAAACGAAACTGCCCGAGAATCTTACTTTTCTTTTGTCTTGTACATCGCTGTTATTAGACAGGGTGGAAACGCCCTTTCTGCTTCAAAATATTTAGTTTTGAGAAAAATCAAGTCAAGGTGCAGAAATAGGAAAGAAACAATGTATGTCATTGATTAATTAGAAAGTTGAAATGTTATAGTAGAATTTGATAGTAAGAACTTCTCACCATTAAGTTCTGAATAAGAAATTTACTGTGTACAAATCGCCCGTCACCCCTGTAAATGGGTAAGTCGTAACAAAGTTAACTTACTGGAAAGTGAGTTAAGGACTTAAAAGTCCTTAGATTCCAGTTTGCAAGACTGGAGAGGCAGTGTTTCCTTATACTGCTTAAGTCTTTGCCTCTTCACTCTTTGCAAAAGAGTAGTTTTAAGTAAACTAAAGCCCTTGGGCTTTAAGCAATCAATTTAGTAATTGCTTCCACCCTAAAAAGAATAACAAAAAGAAATAAAAAAATAAACCCTAATAGTAAGGGTGAAGACCCTCTAAAAGGTTCTCTAATTTCCCCAAAAGAAGAAACTCTCCTCTCTCTTCACCTCATAATCTGAACATTTAAACTAATAGGACAGAAAAATGGATCTGAGTTTATTTGGGTAAGAAAACATAAAAGGACCAAGAGAAAGGGTAGTAGAAAAGATTCTCTTAATTCAAGAAGTTTTTTCCTTTCTTTAAACCTTTCCTTAGGAAATATTATGAAGGTAAATCTTATTAAAACTACTAAGCCTCCAACGATTCCAACCAGAAATAAAGACCCAGGTCAAATTGATCTAGAGTAAAATAAAGTCACGAACCCAGTTGTGAGTGTAATAGCGACTAGACTTACCACTCTTTGAGGAGTGCCTCTAGAAAGGGCATAAGAACAAATTAAGAAGAAGAGAATTATTTCTTTCATTACTGAGGAACAATTTTAACTCTGATCGGCATAAACCTGTGCATTGCACCACAGATCTCTGAACATTGACCGAAAAATTCACCAACTTGGATTGGCGTGAAGCCAATTTGATTAATACGACCAGGAATTGCATCTACTTTAACTCCCAATGAAGGGACTGTCCAAGAGTGAATAACATCAGCCCTAGAGACTAGGAGACGAGTTTCTAATCCACAAACAGCCTTTAATGAATAGTCACAAGATAATAACCGAGGGTCAAATCCCAGCAGATCTGATTTTATGTAAGACCTAAAGTCAATATTTTCTTCACTTTCTGAGTATCCTTCATAAGATCAAAACCACTGATGACCAATAACCTTAGCCCTAACCACTGGAAAAATGACTTCCTCCATTAAATAGAGACAATGCAAAGATGGAAACGCCAAAGCAACTAAAACCATCGAAGGGATAGAAATCCATATAACCTCTATCATTTCTGATGAAATGAACAATAAATTTCACCTCTTTCTTGTAAGGATAGCAAAAACTGTATAAAGGACTATACTCAAAATAAATACAACAACTACTATTACAGAGTCATGAACTCTAGAAATGTGCTCTATTGTCAAAGAAACTGGATCTTGGAAAGACATTTGTCCTCACATTCTCATTGGCAGAAGGGGAGTCCCATTTAAACACTTACAATGTTTCACTTTTATCAGTCATCCTGCCTGACTAGGCAAACTTGCTTCTCTGACTTGACAAGTCAGTATTTTTAATAAACCACTAGCCCTTAGGCTAGTACCTCTCGGGAGGTACAAACTCCCAGTCTTCAAAGACTGTAAGGGCACTTACAATATGCTACACATAACTTTATACTGTGTGTATTACATGAAAATAATACCACAGGTAAGATCAAATTTATATAGAGTTATGGGAGTTTGTCTCCCA
>23L Concatenation of 8 sequences
GGCGTACTGTATCTTATTTTTGGATTTTGGGCAGGTTTAGTTGGTTTTGGTTTGAGTGTAATTATTCGGATTGAACTTTCGCAACCAGGCTTGTGAATCGAAAATAGTCATGTTTTTAATTGTTTAGTAACTTCTCATGCTTTTGTGATGATTTTTTTTATAGTTATACCAATCATAATTGGCGGTTTTGCCAATTGGCTTGTTCCTTTAATGTTAGGGGCACCAGACATGGCATTTCCACGAATAAATAACATAAGATTTCACCTTCTCCCACCTTCATTTGTTCTACTTCTACTTAGGTCCTTTATCCAAGAAGGGGTGGGAACTGGCTGAACAGTTTACCCTCCTTTAGCTAGGGGGGTAGGTCAGCCAGGAGTTTCCGTGGACTTGGCTATTTTTAGTCTCCACCTGGCAGGAGTAAGATCAATCATAGGGTCTATCAATTTTATTTGTACAATTATAAACTTTTGAATCCAAGGAATAGAAAAGCTTCCGCTTTTCTGTTGGAGGGTTTTAATTACAGCCTTCCTTCTTTTACTTTCGTTACCTGTTTTAGCAGGTGCAATCACAATGCTTTTGTTTGATCGAAATGTGAATAGGTCTTTTTTTGATCCCTCAGGGGGTGGGGATCCTGTCCTCTATCAACATCTGTTCTGGTTCTTTGGACACCCTGAGGTGTATATTCTTATCTTACCTGGATTTGGGCTAATCTCTCACATAATTGTTGACCAAAGAGGTAAAAAGGAGATTTTTGGTGGGCTTGGTATAATTTATGCTATGTCATCAATTGGGATCATAGGATTCGTAGTTTGGGCTCATCACATATTCACAGTTGGCTTAGATGTAGATAGCCGAGCTTACTTTACTAGTGCAACAATAATTATTGCAATTCCGACAGGAATTAAAGTTTTCAGGTGGTTGGCTACATTATTTGGGGGAATCCCAAAGATAAGGGTATCTAGCCTGTGAAGGCTAGGGTTTATTTTTTTATTTACTGTAGGAGGTCTTACAGGACTCGTTTTATCCAATTCATCTATTGATGTTGCCTTGCATGACACTTATTATGTGGTCGCTCACTTCCATTATGTCCTATCTATAGGGGCAGTGTTTGCAATTTTAGGAAGAATAAATCATTGATTCCCCCTGATTAGGGGGATAGTCCTAAATCAGAAGTGAATGACTATTCATTTCTGGATAACATTCATTAGGGTAAACTTGACTTTCTTCCCTCAACATTTCTTAGGACTATCAGGGATGCCTCGTCGTTACTCTGACTATCCAGACTCATACAGGTCGTGAAACCTTTTATCTTCGGCTGGGAGATCACTTACTTTGGCTAGAGTAGCCGTACTCATAGGCTCTTTGGCAGAAGGCTTTATGGCTAAACGAATTTCTCTATTTTTCTTCTATCAGAGAAGAATTGAAAGAATTCTAGGCTCTCCTCCTAACTTTCACTCAAATGAAAGAGCCGTAGCTTATGTATCTCCATACTCTTTGTGGCAGATAAAGTGCATTGAATTTACTGTGGTATTATTTTCATGTAATACACACAGTGTAAAGTGTGATCACACTCTCCTGTAGTTTACTAAAAACAGTTCATTTTCATTGAACAGAAGAGGAATCTCTTGGAGAGATAAGACGTTTTGACAATTCAACTTTTTGTCTCCACAAACAAATAAAGCTTGTTACTTCTGTTCCTATTCCCTCAAGGATTAGATACCAATGGAACTATGGGTCTTTACTAGGGTATATTTTACTTATTCAGTTGGTCAGAGGATTCTTCTTAGCCTTACAGTATGAGAGATCTTCACTCCTCTCTTTTAAAAGAGTAGTTTCATTTATAAATAGGGTGGATGGAGGATGATTAATTCGGTTTGTTCACGCAAACGGAGCATCATTTTTCTTTGTTCTTCTTTATTTACATATTGGGCGAGGAATTTATTATGGAAGTTATAAAAACTGGAAGGTTTGAACTTCTGGGGTTATGATAATTTTCGTTTTAATGGCTACTGCATTTTTAGGCTATGTTTTGCCTTGAGGCCAAATGTCCTTTTGAGGGGCAACGGTTATTACTAATCTTTTGTCTGCTGTTCCTTATATTGGGGAAGAGATAGTATATTGATTATGAGGTGGCTTTAGAGTCAGAGGCCCCACTTTGACTCGAATGTTTTCGTTCCACTACCTTCTACCTTTTGTTCTTAGGGGGTTTGTGATGTTACATTTAATAGTCCTACATGAGAAGGGAAGTTCTAACCCTTTAGGAATTAGCTCAAACTCCTATAAAGTAAGATTTCATTCTTATTTCTCGGTAAAAGATGTTTTAGGAATTGTAATTCTGACTTTGCTAATAGGAGTGGTAATTTTACATTGTCCGGATCTATTTATGGATCCTGATAATTCAATTGAGGCTAATCCAATAGTGACTCCTCCTCACATTCAACCAGAATGATATTTCCTGTTTGCTTACTCAGTGCTACGAGTAGTTCCTAGGAAACTAGGAGGCGTAGTCGCCTTAGTCGCAAGAATTGCTGTTTTATTAATTCTTCCTTTAACCCCATACTCTTCTGGTCGCTTTAGGGCTAAGCATAGAATATTCACTTGATTCCAAGTGAATAATTTCTCCCTCCTTACTTGGCTGGGAAGAGTTCCAGTTGAACCTCCTTTTGAACGGGTAAGGACTTTAGTTGCTTACTTATATTTTACCCTTTTTTTATCCTGAGGATATTGAGAGCGAAAGGTAGAATAGGGCTGTGCCTGATAAAAGGATTGTTTTGATGGAACAACAATGGCTTGTGGCCCAGTCCTACTATTGACTGGGAGAATTTTAGCTTTAAGCTATGGGAGACAAACTCCCATAACTCTATATAAATTTGATCTTACCTGTGGTATTATTTTCATGTAATACACACAGTGTAAAGTTATGTGTAGCATATTGTAAGTGCAGTGAATTTTTAATTCACTGGAGGGGTGACCCCACATAAGGTTGTAAATATCTTGCTTTGAAAGGTTGCCAGTCAATCATTATTGGTTTTCTTATGTATAAAGTTTTTGCCTTTTTTAGGCTTAATATTTTCGATCAGAGTTTGAAATGGGTGATTTATCTCCTCCTTTGGAGGAGTTTTAAGAGTTTCTGCTTTTATCTTGCTAATGGCTTTAACAACTTTAGTAGGAAGGGTGACAAGTTCCTTACCCCTGATTATTGTAAGAGGTTTAATTCCAGTTTTGTTTATGAATAGAGGTCATTGGATGTTCATGCTAGTTTTATACGAATCAAGTCTAGTTCCAATTGTTTTTTTAATTTTGAAATCAGGAAAGCAACCTGAACGGTTGCGAGCTTGTCGTTTTATTCTTCTATATACAGTTTTATTTTCTGTTCCGTTTTTACTTAGCCTTCTTTCAATCATAAAAGAGCTTTTCACAATAGAAGTGCTGGAGTTAAGGTTACTTGCTTCTGTTAAAGAAATTCCTTTAATTTTTTTATGAGGAGTGGCCATTGGGTTTTTAGTAAAGGTGCCAATAATTTTTTTACACTATTGACTGCCTAAAGCTCATGTTGAAGCTTCTGCTTCTGGGAGTGTTTTACTGGCAGGGATTCTTTTAAAGATAGGGGCCTTAGGGCTGTTTCACTTGTCTTACTTGTCCTCTTCTATTTATGGAAGGATTGCCTGAGCAGCAATAATCGGCGTAGCTTCCTTTGGAAGCTGCCTGGCAGCTTTGCAAGGCCTCTTTAGAGGCGATATAAAAATTATTGTGGCATATGCTTCGGTTAGGCATATAAATTTTTCTCTGGCAATTTTCTACTCTTTAAATAGAATGTCTGTAAAATCATTCATTTGTTACAATTTTAGGCATAGCTTAATTGCTAGAGCCTTGTTTGTTGCTGTTACTCAAGGATATAAGTGGTCAAACTCTCGAAGAGTTTTAGTCAATAAGGGCAACTTCAGGCCTCTCCAGCTTAAATTAGCTTCTTATAGTCTTTGAGCTGCAAATATAAGGCTTCCTCCGTTTGTCAGGTTTGCTGCTGAGGTTTTGGGACTAATTTGCCTAGGGTCAATTTCTTTGATTTTGGTTTTACCTTTAGCTTTCTTTATTATTATTAGGTCAATTTATTCCTCAATTAATATAATTACGCTTACACTCGATAAGCCTAGGGGAATAAAACCTTATAGAAAAGTAAGAACAAATTTTATCCTGTTCTTATTAACCCTTCCAGTCCTACTATTGACTGGGAGAATTTTAGCTTTAAGCTAATTTTTCTAACAATTAAGACTTTGTTAAGTTTTAGTTGAGAAGATTTTCTTTTGAAGGAAATTCTTCATGGACATGATCTAAAAAATTTTTTAGATCATGTCCATGAAGAATTTCCTTCAAAAGAAAATCTTCTCAACTAAACGTCCATAAAGGACTCACCTTATCGTAATTAAGGCATTTACTAATAAACTTCGTTTAGTAAAGTTTATTAAATAATTAAATTATCACCCTTGGTCCTTTCGTACTAAAGGCTGAATAATTAATAGAAGATAGAATCTGACCTGACTCTCGTCGGTCTAAACTCAAATCATGTAAGTTTCTAATAGTCGAACAGACTAAACAAGGAATTTTCTGCTATTCCCCTACAACTTAATTCAACATCGAGGTCGCAAGCTTCTTTATTTTAAAAGGTCTAAAAAAAGAAAATAGCGCTGTTATCCCTTAGGTATCTTTTCTTTTAATCCAATAAGGATCAACAAATTAGAACTAAAGTTCTTTAGGTTAAACTAAAGTTTAAATTAGCCCCCTCCCAGGTAACCCTAAGCCTAAACATGGCCTTAGGTGAGATCTATAGGGTCTTCTCGTCCCTCTATTCCATTTGAGCATTTTCACTCAAAATTGAAATTCTTTTTCTCTAAAAAGAGACAGTTAAGCCTCGGTTAACCCGTTCATTCCAGCCCTCAATTAAAGAGCAAGTTATTATGCTACCTTAGCACAGTCAAAATACTGCGGCTATTTACTTACGCAGTGAGCAGGGCTTACTTACTATTTTCAAAATAAGAAATGTTTTTATTATACATTCCAGGCCTATTATTGCCGAATTCCTTATCTTAGGAATTTATCAAATACTAATTTGAAGATTATAGCCTTCTTTCTTAAATTGGAAGAAGTTCCTTTTAAAGGAAACTGAGTAATAAATTAAACTTTCACTTTATAAATTGATTATTCAAGTAATTTTCCAATCTGCCGAAGATTATCCCTCGGCAATTTTCTAGGAACCAGCTATAAGCAAAATCGACTAACTTTTCGCTTCTTTAAAACCATTTATCTTAGCAATAAAACGCTAAAGTCATAGATTTAAAGATCTTTTACCTTCGGGATCTAAAAATTTTTCATCAAACTCCTTCAACCCTGATACAAAAGGTACAAGAAGTCTTTCCTTTTTACTTCTTTCATTCCGCTTTCGCTTAGCATAAAACTTTATTACTCT-AAAAAATAACTTTCACTTTACCATCATCTACCACTTTAGGTGGTAATAACTCCATTTTTGAATTCTAAATTCAATGCACTCTATCTGCCAACCTAAATGTGTAAGGTGAACCTTATTCACTTAGTCAGAGCATGGGTCTGAAGGCTTAAGTATAGCCTACTTACACCAACTATAAAAAAATGAATTGAAAATCTTCTCCGAGAAGAAGAAAAAGGGGTAAACCCACACTCAAACCTTTCAACCGATCTTTCTCCTTTTCTAAAAGGCTCAATCGAAAGAAGGGAAACTGCTCATAGGCAAAAAGAAAACCCTAAACAAATTATGACAATCGCTATAAAGGGGATTGTCCTAGCCTATAAAGGACCTTTTAACTGGAAATTAAACATACAAGCTATACTTCTAGGACCTTCTTAATTTTAAGCGAGATGGTCCTGAACATGGTTCGCCAGATTCTGCTGGCTTAAGCTTTAAGCTGACCATCAATTCTAATTTTTCCCCTTTTCCTAAAGACCCTTATCCTTCTAATATCATTCTTCCTAATAGTTGCATTTTTCACTTTATTTGAACGTAAACTCATAGGCTTAACCCAAAGGCGACTAGGCCCAACCAAGGTTGGGCTAAAGGGGATTGGGCAACCCTTTAGAGACGTATTAAAATTGTTACTTAAGTCCTCTATGACTTTCAAAAACGAAAGGGAACTAGGGTATTTTCTTTCGCCTTGTATAATGCTTCTTATTTCTTCCTCTATTATTGCCACTTTACCATTTAAATTTTTGGGTTCATTTAAAGCCTCAGGAATTATTATTATATTTTTGCTTAGGGTAAGAGCACTGTGAGTCATTCTGTCTGGATGATTTTCAAATTCAATTTACGCCTCTATTGGAGCAAGACGAAGAGTCTCACAGTCTTTGTCATTTGAAATTCCTCTGTCCCTAACACTCATTTTGATATACCTTTTAATAAAAAGGCTTTCCTTGCAAGAATGAGAAGAGTTAAAACTTTCTGTCATTCTAATTTCACCTTGGAGAGGTCTGATAATCACCTTCTGTCTCCTGGCAGAAGCAGGACGTAGGCCCTTTGACCTACCAGAAAGAGAAAGGGAGCTGGTTAGGGGTTTTAATGTAGAGTACGGAGGTTTGCTTTTCACAATAATTTTTTTGAGAGAAACTGTATCAATGCTTGTCATTAGAAGAATCACTTCTTTGGTCTGTTTAGGGTATTGTTGAAATTGACAATTTTTTCTGTCTCTAACCTTTCTGACCCTTATTCGCCCTTCTTTCCCCCGAATTCGGTTCGACCAAGCAATGGTCATAGCTTGACTAATTGCCACACCTATTGCCATTAGGGCAATCTTCTTAACTTCCTTATGAAGTTAGGAGCCCACGAGACGTCGGGCTCTTACCCGTGATCACACTTTACACTGTGTGTATTACATGAAAATAATACCACAGGTAAGATCAAATTTGGGAGACAAACTCCCATAACTCTATATAAATTTGATCTTACCTGTGGTATTATTTTCATGTAATACACACAGTGTGAAGTGGAGTTTTAAACTTTAGTTTTTGATGCTAACAAAGGCAATTTATTTTGCCCATTTCAAATGCTTCCATTTGGGCTCCTTGTGTTGACTGCGATAAGAGTAGTTTTGGCTACTAATAGAGCTTCCTTGCTGAGGTTTTGAGTAGCTTTGGAGTTTTCATCATTTTTTATAATTCCATTGTTAAATTCCTCCACTCTTGCTAGAAAGGAGGTGATGTGGGAATACTTTTTAATCCAGGCCGTTGGCAGGATGGGGTTTTTAGCCTCTTCCTCAGCTTCAGTGAGTGTGATTGCACTTGTTGGGGTAAAAGGCATGCAAGTTTTTTCGTGGAGGACTGTTTCGTTAATGTTTCTTTTACTCAAATTAGGAATCCCGCCATTCCATGGCTGAACTTTACGGGTTGTAGAGGCAATGTCTTGAGAGCAAGTAGCAATTTTTTCTGTCCTAGCAAAAATGCCTCCTCTTTTAGGCGTGTGGGCCTTACTCCCTTCAATTCAATATTCTCTGGAGGTGTTTCTCCTTTTCTCATTGGCCTTTTCGTTTAAAGGTATTTTGGAAAGGTCTTTACGGCGGGTGATAGTTTACTCTTCAATTATTAATGTTGCCTGAGTGATGGTTGGAATGAGCCTTGGTCCTGCTCTTTCTGCTTGGTTATTTTTTTCATATGCTCTAAGAGTATCAGGCATTGTTTTGTCAGTGCCTAAAGGAGTTAGTCAATTGAGGGGTTTATTTAGATTGTGTTTTCCTTTAACCCCTCATGCATTAAGACTTTTATTCTTAATTATGAATATAGTCGGGATTCCCCCAACCTTAGGGTTTTTCGCAAAACTAAATGTTTTGAAAGGTGTGTTTTCAGAAACGGTTAGGGCAGTAATATTTCTTATTTACTTGTTTTCAATAAGTTTTGTTTTAGTTTATTTTTGATTTTTATGCTTTCTTCAAATAAGGAGAAAAAGAGTCTTTCGACTGAGTAATCTCTCATGTCATTCAACTTTGGCAATCAAACTTGCTATTATTACTTTTTTAGCAACTTTTTTTCAGTTGTTGTAGTCAGTTAAAGCCAAATTAGAGGCTTTTCGTTGTTAGCGAAAGAATTGAATGATATTCTTACTGAATTACATTTTGTCAGAACTTTCTGAGTT-AAAAATTGGCTGCACT----------------CTAAAAAATAACTTTCACTTTTCAAGAGTGAGAATGGCCTTCTATTGGCCCTCGCAGTTGAGA-------------------------------------------------------------------------------------------CACACAGTGTAAAGTGTGATCACGGACACACCACGGGCAAGAGCCATGGAGGTCCGGCAATGATTTCTAATCGATAGCTAAGGTGGTTAACGCCCACCTATGGCTCTAGGTGGCTAATTAGTCCTTAGGACATTTGTTTTGAAGACAAAATGGCAGCTTTTTAAGCTATTAGCCTATTTTGTTGCTAGAAGAAGTTTAATTGATTTAATCTACAAGGTCTATAGGAATTAAGGCAAAGACCTTCACAACTGAATTAGGTGAGGTGAGTAGGAGGAAACCTATGAAAAAGTGTGCCAGCACATGCGGTCAAACACTTAGGCAGATCAATTTGACCTGGATGAACAGAATTAAAGGTTTAATAATAGGCTGCTATTTAGTGAAATAGAAAGCAGTGAGTTTATTCCTGTGAACTATGTTCTTTAGAGTTAAAATAAACCGGGATTAGATACCCCGTTATAAGCTCAAAAGAAGTTTCCAGAGCGGTAAGAACATTGTGGTAAAATGTTTTAAATTTATCTATTGCCATGGCGGCAGTAAATCTGATCAGAGGCATATGTTGCTAAACGAAACTGCCCGAGAATCTTACTTTCCTTTTGTCTTGTACATCGCTGTTATTAGACAGGGTGGAAACGCCCTTTCTGCTTCAAAATATTTAGTTTTGAGAAAAATCAAGTCAAGGTGCAGAAATAGGAAAGAAACAATGTATGTCATTGATTAATTAGAAAGTTGAAATGTTATAGTAGAATTTGATAGTAAGAACTTCTCACCATTAAGTTCTGAATAAGAAATTTACTGTGTACAAATCGCCCGTCACCCCTGTAAATGGGTAAGTCGTAACAAAGTTAACTTACTGGAAAGTGAGTTAAGGACTTAAAAGTCCTTAGATTCCAGTTTGCAAGACTGGAGAGGCAGTGTTTCCTTATACTGCTTAAGTCTTTGCCTCTTCACTCTTTGCAAAAGAGTAGTTTTAAGTAAACTAAAGCCCTCGGGCTTTAGGCAATCAATTTAGTAATTGCTTCCACCCTAAAAAGAATAACAAAAAGAAATAAAAAAATAAACCCTAACAGTAAGGGTGAAGACCCTCTAAAAGGTTCTCTAATTTCCCCAAAAGAAGAAACTCTCCTCTCTCTTCACCTCATAATCTGAACATTTAAACTAATAGGACAGAAAAATGGATCCGAGTTTATTTGGGTAAGAAAACATAAAAGGACCAAGAGAAAGGGTAGTAGAAAAGATTCTCTTAATTCAAGAAGTTTTTTCCTTTCTTTAAACCTTTCCTTAGGAAATATTATGAAGGTAAATCTTATTAAAACTACTAAGCCTCCAACGATTCCAACCAGAAATAAAGACCCAGGTCAAATTGATCTAGAGTAGAATAAAGTCACGAACCCAGTTGTGAGCGTAATAGCGACTAGACTTACCACTCTTTGAGGAGTGCCTCTAGAAAGGGCATAAGAACAAATTAAGAAGAAGAGAATTATTTCTTTCATTACTGAGGAACAATTTTAACTCTGATCGGCATAAATCTGTGCATTGCACCACAGATCTCTGAACATTGACCGAAAAATTCACCAACTTGGATTGGCGTGAAGCCAATTTGATTAATACGACCAGGAATTGCATCTACTTTAACTCCCAATGAAGGGACTGTCCAAGAGTGAATAACATCAGCCCTAGAGACTAGGAGACGAGTTTCTAATCCGCAAACAGCCTTTAATGAATAGTCACAAGATAATAACCGAGGGTCAAATTCCAGCAGATCTGATTTTATGTAAGACCTAAAGTCAATATTTTCTTCACTTTCTGAGTATCCTTCATAAGATCAAAACCATTGATGACCAATAACCTTAGCCCTAACCACTGGAAAAATAACTTCCTCCATTAAATAGAGACAATGCAAAGATGGAAACGCCAAAGCAACTAAAACCATCGAGGGGATGGAAATCCATATAACCTCTATCATTTCTGATGAAATGAACAATAAATTTCACCTCTTTCTTGTTAGAATAGCAAAAACTGTATAAAGGACTATACTCAAAATAAATACAACAACTACTATTACAGAGTCATGAACTCTAGAAATGTGCTCTATTGTCAAAGAAACTGGATCTTGGAAAGACATTTGTCCTCACATTCTCATTGGCAGAAGGGGAGTCCCATTTAAACACTTACAATGTTTCACTTTTATCAGTCATCCTGCCTGACTAGGCAAACTTGCTTCTCTGACTTGACAAGTCAGTATTTTAAATAAACCACTAGCCCTTAGGCTAGTACCTCTCGGGAGGTACAAACTCCCAGTCTTCAAAGACTGTAAGGGCACTTACAATATGCTACACATAACTTTACACTGTGTGTATTACATGAAAATAATACCACAGGTAAGATCAAATTTATATAGAGTTATGGGAGTTTGTCTCCCA
>13Db_N_As Concatenation of 8 sequences
GGCGTATTGTATCTTATTTTTGGATTTTGGGCAGGTTTAGTTGGTTTTGGTTTGAGTGTAATTATTCGAATTGAACTTTCGCAACCAGGTTTGTGAATCGAAAATAGTCATGTTTTTAATTGTTTAGTAACTTCTCATGCTTTTGTGATAATTTTTTTTATAGTTATACCAATCATAATTGGCGGTTTTGCCAATTGGCTTGTTCCTTTAATGTTAGGGGCACCAGACATGGCATTTCCACGAATAAATAACATAAGATTTCACCTTCTCCCACCTTCATTTGTTCTACTTCTGCTTAGGTCCTTTATCCAAGAAGGGGTGGGAACTGGCTGAACAGTCTACCCTCCTTTAGCTAGGGGGGTAGGTCAGCCAGGAGTTTCCGTGGACTTGGCTATTTTTAGTCTCCACCTGGCAGGAGTAAGATCAATCATAGGGTCTATCAATTTTATTTGTACAATTATAAACTTTTGAATCCAAGGAATAGAAAAGCTTCCGCTTTTCTGTTGGAGGGTTTTAATTACAGCCTTCCTTCTTTTACTTTCGTTACCTGTTTTAGCAGGTGCAATCACAATACTTTTGTTTGACCGAAATGTGAACAGGTCTTTTTTTGATCCCTCAGGGGGTGGAGATCCTGTCCTCTATCAACATCTGTTCTGGTTCTTTGGACACCCTGAGGTGTATATTCTTATCTTACCTGGATTTGGGTTAATCTCTCATATAATTGTTGACCAAAGGGGTAAAAAGGAGATTTTTGGTGGGCTTGGTATAATTTATGCTATGTCATCAATTGGGATTATAGGATTCGTAGTTTGGGCTCATCATATATTCACAGTTGGCTTAGATGTAGATAGCCGAGCTTACTTTACTAGTGCAACAATAATTATTGCAATTCCGACAGGAATTAAAGTTTTCAGGTGGTTGGCTACATTATTTGGAGGAATCCCAAAGATAAGGGTATCTAGCCTGTGAAGGCTAGGGTTTATTTTTTTATTTACTGTAGGAGGTCTTACAGGACTCGTTTTATCCAATTCATCTATTGATGTTGCCTTGCATGACACTTATTATGTGGTCGCTCACTTCCATTATGTCCTATCTATAGGGGCAGTGTTTGCAATTTTAGGAAGAATAAATCATTGATTCCCCCTAATCAGGGGGATAGTCCTAAATCAGAAGTGGATGACTATTCATTTCTGGATAACATTCATTAGGGTAAACTTGACTTTCTTCCCTCAACATTTCTTAGGACTATCAGGGATGCCTCGTCGTTACTCTGACTACCCAGACTCATATAGGTCGTGAAACCTTTTATCTTCGGCTGGAAGATCACTTACTTTGGCTAGAGTAGCCGTACTCATAGGCTCTTTGGCAGAAGGCTTTATGGCTAAACGAATTTCTCTATTTTTTTTCTATCAGAGAAGAATTGAAAGAATTCTAGGCTCTCCTCCTAACTTTCACTCAAATGAAAGAGCCGTAGCTTATGTATCTCCATACTCTTTGTGGCAGATAAAGTGCATTGAATTTACTGTGGTATTATTTTCATGTAATACACACAGTATAAAGTGTGATCACACTCTCCTGTAGTTTACTAAAAACAGTTCATTTTCATTGAACAGAAGAGGAATCTCTTGGAGAGATAAGACGTTTTGACAATTCAACTTTTTGTCTCCACAAACAAATAAAGCTTGTTACTTCTGTTCCTATTCCCTCAAGGATTAGATACCAATGGAACTATGGGTCTTTACTAGGGTATATTTTACTTATTCAGTTGGTCAGAGGATTCTTCTTAGCCTTACAGTATGAGAGATCTTCACTCCTCTCTTTTAAAAGAGTAGTTTCATTTATAAATAGGGTGGATGGAGGATGATTAATTCGGTTTGTTCACGCAAACGGAGCATCATTTTTCTTCATTCTTCTTTATTTACATATTGGGCGAGGAATTTATTACGGAAGTTATAAAAACTGGAAGGTTTGAACTTCTGGGGTTATGATAATTTTCGTTCTAATGGCTACTGCATTTTTAGGCTATGTTTTGCCTTGAGGCCAAATGTCCTTTTGAGGGGCAACGGTTATTACTAATCTTTTGTCTGCTGTTCCTTATATTGGGGAAGAGATAGTATATTGATTATGAGGTGGCTTTAGAGTCAGAGGCCCCACTTTGACTCGAATGTTTTCGTTCCACTACCTTCTACCTTTTGTTCTTAGGGGGTTTGTGATGTTGCATTTAATAGTCCTACATGAGAAGGGAAGCTCTAACCCTTTAGGAATTAGCTCAAACTCCTATAAAGTAAGATTTCATTCTTATTTCTCGGTAAAAGATGTTTTAGGAATTGTAATTCTGACTTTGCTAATAGGAGTGGTAATTTTACATTGTCCGGATCTATTTATGGATCCTGATAATTCAATTGAGGCTAACCCAATAGTGACTCCTCCTCACATTCAACCAGAATGATATTTCCTGTTTGCTTACTCAGTGCTACGAGTAGTTCCTAGGAAACTAGGAGGCGTAGTCGCCTTAGTCGCAAGAATTGCTGTTTTATTAATTCTTCCTTTAACCCCATACTCTTCTGGTCGCTTTAGGGTTAAGCATAGAATATTCACTTGATTCCAAGTGAATAATTTCTCCCTCCTTACTTGGCTGGGAAGAGTTCCAGTTGAACCTCCTTTTGAACGGGTAAGGACTTTAGTTGCTTACTTATATTTTACCCTTTTTTTATCCTGAGGATATTGAGAGCGAAAGGTAGAATAGGGCTGTGCCTGATAAAAGGATTGTTTTGATGGAACAACAATGGCTTGTGGCCCAGTCCTACTATTGACTGGGAGAATTTTAGCTTTAAGCTATGGGAGACAAACTCCCATAACTCTATATAAATTTGATCTTACCTGTGGTATTATTTTCATGTAATACACACAGTATAAAGTTATGTGTAGCATATTGTAAGTGCAGTGAATTTTTAATTCACTGGAGGGGTGACCCCACATAAGGTTGTAAATATCTTGCTTTGAAAGGTTGCCAGTCAATCACTATTGGTTTTCTTATGTATTAAGTTTTTGCCTTTTTTAGGCTTAATATTTTCGATCAGAGTTTGAAATGGGTGATTTATCTCCTCCTTAGGAGGAGTTTTAAGAGTGTCTGCTTTTATTTTGCTAATGGCTTTAACAACTTTAGTAGGAAGGGTGACAAGTTCCTTACCCCTGATTATTGTAAGAGGTTTAATTCCAGTTTTGTTTATGAATAGAGGTCATTGGATGTTCATGCTAGTTTTATATGAATCAAGTCTAGTTCCAATTGTTTTTTTAATTTTGAAATCAGGAAAGCAACCTGAACGGTTGCGAGCTTGTCGTTTTATTCTTCTATATACAGTTTTATTTTCTGTTCCGTTTTTACTTAGCCTTCTTTCAATCATAAAAGAGCTTTTCACTATAGAAGTGCTAGAGTTAAGGTTACTTGCTTCTGTTAAAGAAATTCCTTTAATTTTTTTATGAGGAGTGGCCATTGGGTTTTTAGTAAAGGTGCCAATAATTTTTTTACACTATTGACTGCCTAAAGCTCATGTTGAAGCTTCTGCTTCTGGGAGTGTTTTACTGGCAGGGATTCTTTTAAAAATAGGGGCCTTAGGGCTGTTTCACTTGTCTTACTTGTCCTCTTCTATTTATGGAAGGATTGCCTGAGCAATAATAATCGGCGTAGCTTCCTTTGGAAGCTGCCTTGCAGCTTTGCAAGGCCTCTTTAGAGGCGATATAAAAATTATTGTGGCATATGCTTCGGTTAGGCATATAAATTTTTCTCTGGCAATTTTCTACTCTTTAAATAGAATGTCTGTAAAATCATTCATTTGTTACAATTTTAGGCATAGTTTAATTGCTAGAGCCTTGTTTGTTGCTGTTACTCAAGGATACAAGTGGTCAAACTCTCGAAGAGTTTTAGTCAATAAGGGCAACTTCAGGCCTCTCCAGCTTAAATTAGCTTCTTATAGCCTTTGAGCTGCAAATATAAGGCTTCCTCCGTTTGTCAGGTTTGCTGCTGAGGTTTTGGGGCTAATTTGCCTAGGGTCAATTTCTTTGGTTTTGGTTTTACCTTTAGCTTTCTTTATTATTACTAGGTCAATTTATTCCTCAATTAATATAATTACGCTTACACTCGATAAGCCTAGGGGAATAAAACCTTATAGAAAAGTAAGAACAAATTTTATCCTGTTCTTATTAACCCTTCCAGTCCTACTATTGACTGGGAGAATTTTAGCTTTAAGCTAATTTTTCTAACAATTAAGACTTTGTTAAGTTTTAGTTGAGAAGATTTTCTTTTGAAGGAAATTCTTCATGGACATGATCTAAAAAATTTTTTAGATCATGTCCATGAAGAATTTCCTTCAAAAGAAAATCTTCTCAACTAAACGTCCATAAAGGACTCACCTTATCGTAATTAAGGCATTTACTAATAAACTTCGTTTAGTAAAGTTTATTAAATAATTAAATTATCAACCTTGGTCCTTTCGTACTAAAGGCTGAATAATTAATAGAAGATAGAATCTGACCTGACTCTCGTCGGTCTAAACTCAAATCATGTAAGTTTCTAATAGTCGAACAGACTAAACAAGGAATTTTCTACTATTCCCCTACAACTTAATTCAACATCGAGGTCGCAAGCTTCTTTATTTTAAAAGGTCTAAAAAAAGAAAATAGCGCTGTTATCCCTTAGGTATCTTTTCTTTTAATCCAATAAGGATCAACAAATTAGAACTAAAGTTCTTTAGGTTAAACTAAAGTTTAAATTAGCCCCCTCCCAGGTAACCCTAAGCCTAAACATGGCCTTAGGTGAGATCTATAGGGTCTTCTCGTCCCTCTATTCCATTTGAGCATTTTCACTCAAAATTGAAATTCTTTTTCTCTAAAAAGAGACAGTTAAGCCTCGGTTAACCCGTTCATTCCAGCTCTCAATTAAAGAGCAAGTTATTATGCTACCTTAGCACAGTCAAAATACTGCGGCTATTTACTTACGCAGTGAGCAGGGCTTACTTACTATTTTCAAAATAAGAAATGTTTTTATTATACATTCCAGGCCTGTTATTGCCGAATTCCTTATCTTAGGAATATATCAAATACTAATTTGAAGATTATAGCCTTCTTTCTTAAATTGGAAGAAGTTCCTTTTAAAGGAAACTGAGTAATAAATTAAACTTTCACTTTATAGATTGATTATTCAAGTAATTTTCCAATCTGCCGAAGATTATCCCTCGGCAATTTTCTAGGAACCAGCTATAAGCAAAATCGACTAACTTTTCGCTTCTTTAAAACCATTTATCTTAGCAATAAAACGCTAAAGTCATAGATTTAAAGATCTTTTACCTTCGGGATCTAAAAATTTTTCATCAAACTCCTTCAACCCTGATACAAAAGGTACAAGAAGTCTTTCCTTTTTACTTCTTTCATTCCGCTTTCGCTTAGCATAAAACTTTATTACTCT-AAAAAATAACTTTCACTTTACCATCATCTACCACTTTAGGTGGTAATTACTCCATTTTTGAATTCTAAATTCAATGCACTTTATCTGCCAACCTAAATGTGTAAGGTGAACCTTATTCACTTGGTCAGAGCATGGGTCTGAAGGCTTAAGTATAGCCTACTTACACCAACTATAAAAAAATGAATTGAAAATCTTCTCCGAGAAGAAGAAAAAGGGGTAAACCCGCACTCAAACCTTTCAACCGATCTTTCTCCTTTTCTAAAAGGCTCAATCGAAAGAAGGGAGACTAATCATAGGCAAAAAGAAAACCCTAGACAAATTATGACAATCGCTATAAAAGGGATTGTCCTAGCCTATAAAGGACCTTTTAACTGGAAATTAAACATACAAGCTATACTTCTAGGACCTTCTTAATTTTAAACGAGATGGTCCTGAACATGGTTCGCCAGATTCTGCTGGCTTAAGCTTTAAGCTGACCATCAATTCTAATTTTTCCCCTTTTCCTAAAGACCCTTATCCTTCTAATATCATTCTTCCTAATAGTTGCATTTTTCACTTTATTTGAACGTAAACTCATAGGCTTAACCCAAAGGCGACTAGGCCCAACCAAGGTTGGGCTAAAGGGGATTGGGCAACCCTTTAGAGACGTATTAAAATTGTTACTTAAGTCCTCAATGACTTTCAAAAACGAAAGGGAACTGGGGTATTTTCTTTCGCCTTGTATAATGCTTCTTATTTCTTCCTCTATTATTGCCACTTTACCATTTAAATTTTTGGATTCATTTAAAGCCTCAGGAATTATTATTATATTTTTGCTTAGGGTAAGAGCACTGTGAGTCATTCTGTCTGGATGATTTTCAAATTCAATTTACGCCTCTATTGGAGCAAGACGAAGAGTCTCACAGTCTTTGTCATTTGAAATTCCTCTGTCCCTAACACTCATTTTGATATACCTTTTAATAAAAAGGCTTTCCTTGCAAGAATGAGAAGAGTTAAAACTTTCTGTCATTCTAATTTCACCTTGGAGAGGTCTGATAATCACCTTCTGTCTCCTGGCAGAAGCAGGACGTAGGCCCTTCGACCTACCAGAAAGAGAAAGGGAGCTGGTTAGGGGTTTTAATGTAGAGTACGGAGGTTTGCTTTTCACAATAATTTTTTTGAGAGAAACTGTATCAATGCTTGTCATTAGAAGAATCACTTCTTTGGTCTGTTTAGGGTATTGTTGAAATTGACAATTTTTTCTGTCTCTAACCTTTCTGACCCTTATTCGCCCTTCTTTCCCCCGAATTCGGTTCGACCAAGCAATGGTCATAGCTTGACTAATTGCCACACCTATTGCCATTAGGGCAATCTTCTTAACTTCCTTATGAAGTTAGGAGCCCACGAGACGTCGGGCTCTTACCCGTGATCACACTTTATACTGTGTGTATTACATGAAAATAATACCACAGGTAAGATCAAATTTGGGAGACAAACTCCCATAACTCTATATAAATTTGATCTTACCTGTGGTATTATTTTCATGTAATACACACAGTGTGAAGTGGAGTTTTAAACTTTAGTTTTTGATGCTAACAAAGGCAATTTATTTTGCCCATTTCAAATGCTTCCATTTGGGCTCCTTGTGTTGACTGCGATAAGAGTAGTTTTGGCTACTAATAGAGCTTCCTTGCTGAGGTTTTGAGTAGCTTTGGAGTTTTCATCATTTTTTATAATTCCATTGTTAAATTCCTCCACTCTTGCTAGAAAGGAGGTGATGTGGGAATACTTTTTAATCCAGGCCGTTGGCAGGATGGGGTTTTTAGCCTCTTCCTCAGCTTCAGTGAGTGTGATTGCACTTGTTGGGGTAAAAGGCATGCAAGTTTTTTCGTGGAGGACTGTTTCGTTAATGTTTCTTTTACTCAAATTAGGAATCCCGCCATTCCATGGCTGAACTTTACGGGTTGTAGAGGCAATGTCTTGAGAGCAAGTAGCAATTTTTTCTGTCCTAGCAAAAATGCCTCCTCTTTTAGGCGTGTGGGCCTTACTCCCTTCAATTCAACATTCTCTGGAGGTGTTTCTCCTTTTCTCATTGGCCTTTTCGTTTAAAGGTATTTTGGAAAGGTCTTTACGGCGGGTGATAGTTTACTCTTCAATTATTAATGTTGCCTGAGTGATGGTTGGAATGAGCCTTGGTCCTGCTCTTTCTGCTTGGTTATTTTTTTCATATGCCCTAAGAGTATCAGGCATTGTTTTGTCAGTGCCTAAAGGAGTTAGTCAATTGAGGGGTTTATTTAGATTGTGTTTTCCTTTAACCCCTCATGCATTAAGACTTTTATTCTTAATTATGAATATAGTCGGGATTCCCCCAACCTTAGGGTTTTTCGCAAAACTAAATGTTTTGAAAGGTGTGTTTTCAGAAACGGTCAGGGCAGTAATATTTCTTATTTACTTGTTTTCAATAAGTTTTGTTTTAGTTTATTTTTGATTTTTATGTTTTCTTCAAATAAGGAGAAAAAGAGTCTTTCGACTGAGTAATCTCTCATGTCATTCAACTTTGGCAATCAAACTTGCTATTATTACTTTTTTAGCAACTTTTTTTCAGTTGTTGTAGTCAGTTAAAGCCAAATTAGAGGCTTTTCGTTGTTAGCGAAAGAATTGAATGATATTCTTACTGAATTACATTTTATCAGAACTTTCTGAGTTAAAAAATTAGCTGCACT----------------CTAAATTA-AACTTTCACTTTTCAAGAGTGAGAATGGCCTTCTATTGGCCCTCGCAGTTGAGAAGATTTTCTTTTGAAGGAAATTCTTCATGGACATGATCTAAAAAATCAGTCTGAACAACCCCTCTGGAGGTTGAGTCTCTGACTCCCTTTGCACACAGTATAAAGTGTGATCACGGACACACCACAGGCAAGAGCCATGGAGGTCCGGCAATGATTTCTAATCGATAGCTAAGGTGGTTAACGCCCACCTATGGCTCTAGGTGGCTAATTAGTCCTTAGGACATTTGTTTTGAAGACAAAATGGCAGCTTTTTAAGCTATTAGCCTATTTTGTTGCTAGAAGAAGTTTAATTGATTTAATCTACAAGGTCTATAGGAATTAAGGCAAAGACCTTCACAACTGAATTAGGTGAGGTGAGTAGGAGGAAACCTATGAAAAAGTGTGCCAGCACATGCGGTCAAACACTTAGGCAGATCAATTTGACCTGGATGAACAGAATTAAAGGTTTAATAATAGGCTGCTATTTAGTGAAATAGAAAGCAGTGAGTTTATTCCTGTGAACTATGTTCTTTAGAGTTAAAATAAACCGGGATTAGATACCCCGTTATAAGCTCAAAAGAAGTTTCCAGAGCGGTAAGAACATTGTGGTAAAATGTTTTAAATTTATCTATTGCCATGGCGGCAGTAAATCTGATCAGAGGCATATGTTGCTAAACGAAACTGCCCGAGAATCTTACTTTTCTTTTGTCTTGTACATCGCTGTTATTAGACAGGGTGGAAACGCCCTTTCTGCTTCAAAATATTTAGTTTTGAGAAAAATCAAGTCAAGGTGCAGAAATAGGAAAGAAACAATGTATGTCATTGATTAATTAGAAAGTTGAAATGTTATAGTAGAATTTGATAGTAAGAACTTCTCACCATTAAGTTCTGAATAAGAAATTTACTGTGTACAAATCGCCCGTCACCCCTGTAAATGGGTAAGTCGTAACAAAGTTAACTTACTGGAAAGTGAGTTAAGGACTTAAAAGTCCTTAGATTCCAGTTTGCAAGACTGGAGAGGCAGTGTTTCCTTATACTGCTTAAGTCTTTGCCTCTTCACTCTTTGCAAAAGAGTAGTTTTAAGTAAACTAAAGCCCTTGGGCTTTAAGCAATCAATTTAGTAATTGCTTCCACCCTAAAAAGAATAACAAAAAGAAATAAAAAAATAAACCCTAATAGTAAGGGTGAAGACCCTCTAAAAGGTTCTCTAATTTCCCCAAAAGAAGAAACTCTCCTCTCTCTTCACCTCATAATCTGAACATTTAAACTAATAGGACAGAAAAATGGATCTGAGTTTATTTGGGTAAGAAAACATAAAAGGACCAAGAGAAAGGGTAGTAGAAAAGATTCTCTTAATTCAAGAAGTTTTTTCCTTTCTTTAAACCTTTCCTTAGGAAATATTATGAAGGTAAATCTTATTAAAACTACTAAGCCTCCAACGATTCCAACCAGAAATAAAGACCCAGGTCAAATTGATCTAGAGTAAAATAAAGTCACGAACCCAGTTGTGAGTGTAATAGCGACTAGACTTACCACTCTTTGAGGAGTGCCTCTAGAAAGGGCATAAGAACAAATTAAGAAGAAGAGAATTATTTCTTTCATTACTGAGGAACAATTTTAACTCTGATCGGCATAAACCTGTGCATTGCACCACAGATCTCTGAACATTGACCGAAAAATTCACCAACTTGGATTGGCGTGAAGCCAATTTGATTAATACGACCAGGAATTGCATCTACTTTAACTCCCAATGAAGGGACTGTCCAAGAGTGAATAACATCAGCCCTAGAGACTAGGAGACGAGTTTCTAATCCACAAACAGCCTTTAATGAATAGTCACAAGATAATAACCGAGGGTCAAATCCCAGCAGATCTGATTTTATGTAAGACCTAAAGTCAATATTTTCTTCACTTTCTGAGTATCCTTCATAAGATCAAAACCATTGATGACCAATAACCTTAGCCCTAACCACTGGAAAAATGACTTCCTCCATTAAATAGAGACAATGCAAAGATGGAAACGCCAAAGCAACTAAAACCATCGAAGGGATAGAAATCCATATAACCTCTATCATTTCTGATGAAATGAACAATAAATTTCACCTCTTTCTTGTAAGGATAGCAAAAACTGTATAAAGGACTATACTCAAAATAAATACAACAACTACTATTACAGAGTCATGAACTCTAGAAATGTGCTCTATTGTCAAAGAAACTGGATCTTGGAAAGACATTTGTCCTCACATTCTCATTGGCAGAAGGGGAGTCCCATTTAAACACTTACAATGTTTCACTTTTATCAGTCATCCTGCCTGACTAGGCAAACTTGCTTCTCTGACTTGACAAGTCAGTATTTTTAATAAACCACTAGCCCTTAGGCTAGTACCTCTTGGGAGGTACAAACTCCCAGTCTTCAAAGACTGTAAGGGCACTTACAATATGCTACACATAACTTTATACTGTGTGTATTACATGAAAATAATACCACAGGTAAGATCAAATTTATATAGAGTTATGGGAGTTTGTCTCCCA
>5L Concatenation of 8 sequences
GGCGTATTGTATCTTATTTTTGGATTTTGGGCAGGTTTAGTTGGTTTTGGTTTGAGTGTAATTATTCGAATTGAACTTTCGCAACCAGGTTTGTGAATCGAAAATAGTCATGTTTTTAATTGTTTAGTAACTTCTCATGCTTTTGTGATAATTTTTTTTATAGTTATACCAATCATAATTGGCGGTTTTGCCAATTGGCTTGTCCCTTTAATGTTAGGGGCACCAGACATGGCATTTCCACGAATAAATAACATAAGATTTCACCTTCTCCCACCTTCATTTGTTCTACTTCTGCTTAGGTCCTTTATCCAAGAAGGGGTGGGAACTGGCTGAACAGTCTACCCTCCTTTAGCTAGGGGGGTAGGTCAGCCAGGAGTTTCCGTGGACTTGGCTATTTTTAGTCTCCACCTGGCAGGAGTAAGATCAATCATGGGGTCTATCAATTTTATTTGTACAATTATAAACTTTTGAATCCAAGGAATAGAAAAGCTTCCGCTTTTCTGTTGGAGGGTTTTAATTACAGCCTTCCTTCTTTTACTTTCGTTACCTGTTTTAGCAGGTGCAATCACAATACTTTTGTTTGACCGAAATGTGAACAGGTCTTTTTTTGATCCCTCAGGGGGTGGAGATCCTGTTCTCTATCAACATCTGTTCTGGTTCTTTGGACACCCTGAGGTGTATATTCTTATCTTACCTGGATTTGGGTTAATCTCTCATATAATTGTTGACCAAAGGGGTAAAAAGGAGATTTTTGGTGGGCTTGGTATAATTTATGCTATGTCATCAATTGGGATCATAGGATTCGTAGTTTGGGCTCATCATATATTCACAGTTGGCTTAGATGTAGATAGCCGAGCTTACTTTACTAGTGCAACAATAATTATTGCAATTCCGACAGGAATTAAAGTTTTCAGGTGGTTGGCTACATTATTTGGAGGAATCCCAAAGATAAGGGTATCTAGCCTGTGAAGGTTAGGGTTTATTTTTTTATTTACTGTAGGAGGTCTTACAGGACTCGTTTTATCCAATTCATCTATTGATGTTGCCTTGCATGACACTTATTATGTGGTCGCTCACTTCCATTATGTCCTATCTATAGGGGCAGTGTTTGCAATTTTAGGAAGAATAAATCATTGATTCCCCCTAATCAGGGGGATAGTCCTAAATCAGAAGTGGATGACTATTCATTTCTGGATAACATTCATTAGGGTAAACTTGACTTTCTTCCCTCAACATTTCTTAGGACTATCAGGGATGCCTCGTCGTTACTCTGACTACCCAGACTCATATAGGTCGTGAAACCTTTTATCTTCGGCTGGAAGATCACTTACTTTGGCTAGAGTAGCCGTACTCATAGGCTCTTTGGCAGAAGGCTTTATGGCTAAACGAATTTCTCTATTTTTCTTCTATCAGAGAAGAATTGAAAGAATTCTAGGCTCTCCTCCTAACTTTCACTCAAATGAAAGAGCCGTAGCTTATGTATCTCCATACTCTTTGTGGCAGATAAAGTGCATTGAATTTACTGTGGTATTATTTTCATGTAATACACACAGTGTAAAGTGTGATCACACTCTCCTGTAGTTTACTAAAAACAGTTCATTTTCATTGAACAGAAGAGGAATCTCTTGGAGAGATAAGACGTTTTGACAATTCAACTTTTTGTCTCCACAAACAAATAAAGCTTGTTACTTCTGTTCCTATTCCCTCAAGGATTAGATACCAATGGAACTATGGGTCTTTACTAGGGTATATTTTACTTATTCAGTTGGTCAGAGGATTCTTCTTAGCCTTACAGTATGAGAGATCTTCACTCCTCTCTTTTAAAAGAGTAGTTTCATTTATAAATAGGGTGGATGGAGGATGATTAATTCGGTTTGTTCACGCAAACGGAGCATCATTCTTCTTCATTCTTCTTTATTTACATATTGGGCGAGGAATTTATTACGGAAGTTATAAAAACTGGAAGGTTTGAACTTCTGGGGTTATGATAATTTTCGTTCTAATGGCTACTGCATTTTTAGGCTATGTTTTGCCTTGAGGCCAAATGTCCTTTTGAGGGGCAACGGTTATTACTAATCTTTTGTCTGCTGTTCCTTATATTGGGGAAGAGATAGTATATTGATTATGAGGTGGCTTTAGAGTCAGAGGCCCCACTTTGACTCGAATGTTTTCGTTCCACTACCTTCTACCTTTTGTTCTTAGGGGGTTTGTGATGTTGCATTTAATAGTCCTACATGAGAAGGGAAGCTCTAACCCTTTAGGAATTAGCTCAAACTCCTATAAAGTAAGATTTCATTCTTATTTCTCGGTAAAAGATGTTTTAGGAATTGTAATTCTGACTTTGCTAATAGGAGTGGTAATTTTACATTGTCCGGATCTATTTATGGATCCTGATAATTCAATTGAGGCTAACCCAATAGTGACTCCTCCTCACATTCAACCAGAATGATATTTCCTGTTTGCTTACTCAGTGCTACGAGTAGTTCCTAGGAAACTAGGAGGCGTAGTCGCCTTAGTCGCAAGAATTGCTGTTTTATTAATTCTTCCTTTAACCCCATACTCTTCTGGTCGCTTTAGGGTTAAGCATAGAATATTCACTTGATTCCAAGTGAATAATTTCTCCCTCCTTACTTGGCTGGGAAGAGTTCCAGTTGAACCTCCTTTTGAACGGGTAAGGACTTTAGTTGCTTACTTATATTTTACCCTTTTTTTATCCTGAGGATATTGAGAGCGAAAGGTAGAATAGGGCTGTGCCTGATAAAAGGATTGTTTTGATGGAACAACAATGGCTTGTGGCCCAGTCCTACTATTGACTGGGAGAATTTTAGCTTTAAGCTATGGGAGACAAACTCCCATAACTCTATATAAATTTGATCTTACCTGTGGTATTATTTTCATGTAATACACACAGTGTAAAGTTATGTGTAGCATATTGTAAGTGCAGTGAATTTTTAATTCACTGGAGGGGTGACCCCACATAAGGTTGTAAATATCTTGCTTTGAAAGGTTGCCAGTCAATCACTATTGGTTTTCTTATGTATTAAGTTTTTGCCTTTTTTAGGCTTAATATTTTCGATCAGAGTTTGAAATGGGTGATTTATCTCCTCCTTAGGAGGAGTTTTAAGTGTGTCTGCTTTTATTTTGCTAATGGCTTTAACAACTTTAGTAGGAAGGGTGACAAGTTCCTTACCCCTGATTATTGTAAGAGGTTTAATTCCAGTTTTGTTTATGAATAGAGGTCATTGGATGTTCATGCTAGTTTTATATGAATCAAGTCTAGTTCCAATTGTTTTTTTAATTTTGAAATCAGGAAAGCAACCTGAACGGTTGCGAGCTTGTCGTTTTATTCTTCTATATACAGTTTTATTTTCTGTTCCGTTTTTACTTAGCCTTCTTTCAATCATAAAAGAGCTTTTCACTATAGAAGTGCTGGAGTTAAGGTTACTTGCTTCTGTTAAAGAAATTCCTTTAATTTTTTTATGAGGAGTGGCCATTGGGTTTTTAGTAAAGGTGCCAATAATTTTTTTACACTATTGACTGCCTAAAGCTCATGTCGAAGCTTCTGCTTCTGGGAGTGTTTTACTGGCAGGGATTCTTTTAAAAATAGGGGCCTTAGGGCTGTTTCACTTGTCTTACTTGTCCTCTTCTATTTATGGAAGGATTGCCTGAGCAATAATAATCGGCGTAGCTTCCTTTGGAAGCTGCCTTGCAGCTTTGCAAGGCCTCTTTAGAGGCGATATAAAAATTATTGTGGCATATGCTTCGGTTAGGCATATAAATTTTTCTCTGGCAATTTTCTACTCTTTAAATAGAATGTCTGTAAAATCATTCATTTGTTATAATTTTAGACATAGCTTAATTGCTAGAGCCTTGTTTGTTGCTGTTACTCAAGGATATAAGTGGTCAAACTCTCGAAGAGTTTTAGTCAATAAGGGCAACTTCAGGCCTCTCCAGCTTAAATTAGCTTCTTATAGCCTTTGAGCTGCAAATATAAGGCTTCCTCCGTTTGTCAGGTTTGCTGCTGAGGTTTTGGGGCTAATTTGCCTAGGGTCAATTTCTTTGGTTTTGGTTTTACCTTTAGCTTTCTTTATTATTACTAGGTCAATTTATTCCTCAATTAATATAATTACGCTTACACTCGATAAGCCTAGGGGAATAAAACCTTATAGAAAAGTAAGAACAAATTTTATCCTGTTCTTATTAGCCCTTCCAGTCCTACTATTGACTGGGAGAATTTTAGCTTTAAGCTAATTTTTCTAACAATTAAGACTTTGTTAAGTTTTAGTTGAGAAGATTTTCTTTTGAAGGAAATTCTTCATGGACATGATCTAAAAAATTTTTTAGATCATGTCCATGAAGAATTTCCTTCAAAAGAAAATCTTCTCAACTAAACGTCCATAAAGGACTCACCTTATCGTAATTAAGGCATTTACTAATAAACTTCGTTTAGTAAAGTTTATTAAATAATTAAATTATCAACCTTGGTCCTTTCGTACTAAAGGCTGAATAATTAATAGAAGATAGAATCTGACCTGACTCTCGTCGGTCTAAACTCAAATCATGTAAGTTTCTAATAGTCGAACAGACTAAACAAGGAATTTTCTGCTATTCCCCTACAACTTAATTCAACATCGAGGTCGCAAGCTTCTTTATTTTAAAAGGTCTAAAAAAAGAAAATAGCGCTGTTATCCCTTAGGTATCTTTTCTTTTAATCCAATAAGGATCAACAAATTAGAACTAAAGTTCTTTAGGTTAAACTAAAGTTTAAATTAGCCCCCTCCCAGGTAACCCTAAGCCTAAACATGGCCTTAGGTGAGATCTATAGGGTCTTCTCGTCCCTCTATTCCATTTGAGCATTTTCACTCAAAATTGAAATTCTTTTTCTCTAAAAAGAGACAGTTAAGCCTCGGTTAACCCGTTCATTCCAGCTCTCAATTAAAGAGCAAGTTATTATGCTACCTTAGCACAGTCAAAATACTGCGGCTATTTACTTACGCAGTGAGCAGGGCTTACTTACTATTTTCAAAATAAGAAATGTTTTTATTATACATTCCAGGCCTGTTATTGCCGAATTCCTTATCTTAGGAATATATCAAATACTAATTTGAAGATTATAGCCTTCTTTCTTAAATTGGAAGAAGTTCCTTTTAAAGGAAACTGAGTAATAAATTAAACTTTCACTTTATAAATTGATTATTCAAGTAATTTTCCAATCTGCCGAAGATTATCCCTCGGCAATTTTCTAGGAACCAGCTATAAGCAAAATCGACTAACTTTTCGCTTCTTTAAAACCATTTATCTTAGCAATAAAACGCTAAAGTCATAGATTTAAAGATCTTTTACCTTCGGGATCTAAAAATTTTTCATCAAACTCCTTCAACCCTGATACAAAAGGTACAAGAAGTCTTTCCTTTTTACTTCTTTCATTCCGCTTTCGCTTAGCATAAAACTTTATTACTCT-AAAAAATAACTTTCACTTTACCATCATCTACCACTTTAGGTGGTAATTACTCCATTTTTGAATTCTAAATTCAATGCACTTTATCTGCCAACCTAAATGTGTAAGGTGAACCTTATTCACTTGGTCAGAGCATGGGTCTGAAGGCTTAAGTATAGCCTACTTACACCAACCATAAAAAAATGAATTGAAAATCTTCTCCGAGAAGAAGAAAAAGGGGTAAACCCGCACTCAAACCTTTCAACCGATCTTTCTCCTTTTCTAAAAGGCTCAATCGAAAGAAGGGAGACTAATCATAGGCAAAAAGAAAACCCTAGACAAATTATGACAATCGCTATAAAAGGGATTGTCCTAGCCTATAAAGGACCTTTTAACTGGAAATTAAACATACAAGCTATACTTCTAGGACCTTCTTAATTTTAAACGAGATGGTCCTGAACATGGTTCGCCAGATTCTGCTGGCTTAAGCTTTAAGCTGACCATCAATTCTAATTTTTCCCCTTTTCCTAAAGACCCTTATCCTTCTAATATCATTCTTCCTAATAGTTGCATTTTTCACTTTATTTGAACGTAAACTCATAGGCTTAACCCAAAGGCGACTAGGCCCAACCAAGGTTGGGCTAAAGGGGATTGGGCAACCCTTTAGAGACGTATTAAAATTGTTACTTAAGTCCTCTATGACTTTCAAAAACGAAAGGGAACTAGGGTATTTTCTTTCGCCTTGTATAATGCTTCTTATTTCTTCCTCTATTATTGCCACTTTACCATTTAAATTTTTGGATTCATTTAAAGCCTCAGGAATTATTATTATATTTTTGCTTAGGGTAAGAGCACTGTGAGTCATTCTGTCTGGATGATTTTCAAATTCAATTTACGCCTCTATTGGAGCAAGACGAAGAGTCTCACAGTCTTTGTCATTTGAAATTCCTCTGTCCCTAACACTCATTTTGATATACCTTTTAATAAAAAGGCTTTCCTTGCAAGAATGAGAAGAGTTAAAACTTTCTGTCATTCTAATTTCACCTTGGAGAGGTCTGATAATCACCTTCTGTCTCCTGGCAGAAGCAGGACGTAGGCCCTTCGACCTACCAGAAAGAGAAAGGGAGCTGGTTAGGGGTTTTAATGTAGAGTACGGAGGTTTGCTTTTCACAATAATTTTTTTGAGAGAAACTGTATCAATGCTTGTCATTAGAAGAATCACTTCTTTGGTCTGTTTAGGGTATTGTTGAAATTGACAATTTTTTCTGTCTCTAACCTTTCTGACCCTTATTCGCCCTTCTTTCCCCCGAATTCGGTTCGACCAAGCAATGGTCATAGCTTGACTAATTGCCACGCCTATTGCCATTAGGGCAATCTTCTTAACTTCCTTATGAAGTTAGGAGCCCACGAGACGTCGGGCTCTTACCCGTGATCGCACTTTACACTGTGTGTATTACATGAAAATAATACCACAGGTAAGATCAAATTTGGGAGACAAACTCCCATAACTCTATATAAATTTGATCTTACCTGTGGTATTATTTTCATGTAATACACACAGTGTGAAGTGGAGTTTTAAACTTTAGTTTTTGATGCTAACAAAGGCAATTTATTTTGCCCATTTCAAATGCTTCCATTTGGGCTCCTTGTGTTGACTGCGATAAGAGTAGTTTTGGCTACTAATAGAGCTTCCTTGCTGAGGTTTTGAGTAGCTTTGGAGTTTTCATCATTTTTTATAATTCCATTGTTAAATTCCTCCACTCTTGCTAGAAAGGAGGTGATGTGGGAATACTTTTTAATCCAGGCCGTTGGCAGGATGGGGTTTTTAGCCTCATCCTCAGCTTCAGTGAGTGTGATTGCACTTGTTGGGGTAAAAGGCATGCAAGTTTTTTCGTGGAGGACTGTTTCGTTAATGTTTCTTTTACTCAAATTAGGAATCCCGCCATTCCATGGCTGAACTCTACGGGTTGTAGAGGCAATGTCTTGAGAGCAAGTAGCAATTTTTTCTGTCCTAGCAAAAATGCCTCCTCTTTTAGGCGTGTGGGCCTTACTCCCTTCAATTCAACATTCTCTGGAGGTGTTTCTCCTTTTCTCATTGGCCTTTTCGTTTAAAGGTATTTTGGAAAGGTCTTTACGGCGGGTGATAGTTTACTCTTCAATTATTAATGTTGCCTGAGTGATGGTTGGAATGAGCCTTGGTCCTGCTCTTTCTGCTTGGTTATTTTTTTCATATGCTCTAAGAGTATCAGGCATTGTTTTGTCAGTGCCTAAAGGAGTTAGTCAGTTGAGGGGTTTATTTAGATTGTGTTTTCCTTTAACCCCTCATGCATTAAGACTTTTATTCTTAATTATGAATATAGTCGGGATTCCCCCAACCTTAGGGTTTTTCGCAAAACTAAATGTTTTGAAAGGTGTGTTTTCAGAAACGGTCAGGGCAGTAATATTTCTTATTTACTTGTTTTCAATAAGTTTTGTTTTAGTTTATTTTTGATTTTTATGTTTTCTTCAAATAAGGAGAAAAAGAGTCTTTCGACTGAGTAATCTCTCATGTTATTCAACTTTGGCAATCAAACTTGCTATTATTACTTTTTTAGCAACTTTTTTTCAGTTGTTGTAGTCAGTTAAAGCCAAATTAGAGGCTTTTCGTTGTTAGCGAAAGAATTGAATGATATTCTTACTGAATTACATTTTGTCAGAACTTTCTGAGTT-AAAAATTAGCTGCACT----------------CTAAATTA-AACTTTCACTTTTCAAGAGTGAGAATGGCCTTCTATTGGCCCTCGCAGTTGAGAAGATTTTCTTTTGAAGGAAATTCTTCATGGACATGATCTAAAAAATCAGTCTGAACAACCCCTCTGGAGGTTGAGTCTCTGACTCCCTTTGCACACAGTGTAAAGTGTGATCACGGACACACCACAGGCAAGAGCCATGGAGGTCCGGCAATGATTTCTAATCGATAGCTAAGGTGGTTAACGCCCACCTATGGCTCTAGGTGGCTAATTAGTCCTTAGGACATTTGTTTTGAAGACAAAATGGCAGCTTTTTAAGCTATTAGCCTATTTTGTTGCTAGAAGAAGTTTAATTGATTTAATCTACAAGGTCTATAGGAATTAAGGCAAAGACCTTCACAACTGAATTAGGTGAGGTGAGTAGGAGGAAACCTATGAAAAAGTGTGCCAGCACATGCGGTCAAACACTTAGGCAGATCAATTTGACCTGGATGAACAGAATTAAAGGTTTAATAATAGGCTGCTATTTAGTGAAATAGAAAGCAGTGAGTTTATTCCTGTGGACTATGTTCTTTAGAGTTAAAATAAACCGGGATTAGATACCCCGTTATAAGCTCAAAAGAAGTTTCCAGAGCGGTAAGAACATTGTGGTAAAATGTTTTAAATTTATCTATTGCCATGGCGGCAGTAAATCTGATCAGAGGCATATGTTGCTAAACGAAACTGCCCGAGAATCTTACTTTTCTTTTGTCTTGTACATCGCTGTTATTAGACAGGGTGGAAACGCCCTTTCTGCTTCAAAATATTTAGTTTTGAGAAAAATCAAGTCAAGGTGCAGAAATAGGAAAGAAACAATGTATGTCATTGATTAATTAGAAAGTTGAAATGTTATAGTAGAATTTGATAGTAAGAACTTCTCACCATTAAGTTCTGAATAAGAAATTTACTGTGTACAAATCGCCCGTCACCCCTGTAAATGGGTAAGTCGTAACAAAGTTAACTTACTGGAAAGTGAGTTAAGGACTTAAAAGTCCTTAGATTCCAGTTTGCAAGACTGGAGAGGCAGTGTTTCCTTATACTGCTTAAGTCTTTGCCTCTTCACTCTTTGCAAAAGAGTAGTTTTAAGTAAACTAAAGCCCTTGGGCTTTAGGCAATCAATTTAGTAATTGCTTCCACCCTAAAAAGAATAACAAAAAGAAATAAAAAAATAAACCCTAATAGTAAGGGTGAAGACCCTCTAAAAGGTTCTCTAATTTCCCCAAAAGAAGAAACTCTCCTCTCTCTTCACCTCATAATCTGAACATTTAAACTAATAGGACAGAAAAATGGATCTGAGTTTATTTGGGTAAGAAAACATAAAAGGACCAAGAGAAAGGGTAGTAGAAAAGATTCTCTTAATTCAAGAAGTTTTTTCCTTTCTTTAAACCTTTCCTTAGGAAATATTATGAAGGTAAATCTTATTAAAACTACTAAGCCTCCAACGATTCCAACCAGAAACAAAGACCCAGGTCAAATTGATCTAGAGTAAAATAAAGTCACGAACCCAGTTGTGAGCGTAATAGCGACTAGACTTACCACTCTTTGAGGAGTGCCTCTAGAAAGGGCATAAGAACAAATTAAGAAGAAGAGAATTATTTCTTTCATTACTGAGGAACAATTTTAACTCTGATCGGCATAAACCTGTGCATTGCACCACAGATCTCTGAACATTGACCGAAAAATTCACCAACTTGGATTGGCGTGAAGCCAATTTGATTAATACGACCAGGAATTGCATCTACTTTAACTCCCAATGAAGGGACTGTCCAAGAGTGAATAACATCAGCCCTAGAGACTAGAAGACGAGTTTCTAATCCACAAACAGCCTTTAATGAATAGTCACAAGATAATAACCGAGGGTCAAATCCCAGCAGATCTGATTTTATGTAAGACCTAAAGTCAATATTTTCTTCACTTTCTGAGTATCCTTCATAAGATCAAAACCATTGATGACCAATAACCTTAGCCCTAACCACTGGAAAAATGACTTCCTCCATTAAATAGAGACAATGCAAAGATGGAAACGCCAAAGCAACTAAAACCATCGAAGGGATAGAAATCCATATAACCTCTATCATTTCTGATGAAATGAACAATAAATTTCACCTCTTTCTTGTAAGGATAGCAAAAACTGTATAAAGGACTATACTCAAAATAAATACAACAACTACTATTACAGAGTCATGAACTCTAGAAATGTGCTCTATTGTCAAAGAAACTGGATCTTGGAAAGACATTTGTCCTCACATTCTCATTGGCAGAAGGGGAGTCCCATTTAAACACTTACAATGTTTCACTTTTATCAGTCATCCTGCCTGACTAGGCAAACTTGCTTCTCTGACTTGACAAGTCAGTATTTTTAATAAACCACTAGCCCTTAGGCTAGTACCTCTCGGGAGGTACAAACTCCCAGTCTTCAAAGACTGTAAGGGCACTTACAATATGCTACACATAACTTTACACTGTGTGTATTACATGAAAATAATACCACAGGTAAGATCAAATTTATATAGAGTTATGGGAGTTTGTCTCCCA
>11L Concatenation of 8 sequences
GGCGTACTATATCTTATTTTTGGATTTTGGGCAGGTTTAGTTGGTTTTGGTTTGAGTGTAATTATTCGGATTGAACTTTCGCAACCAGGTTTGTGAATCGAAAATAGTCATGTTTTTAATTGTTTAGTAACTTCTCATGCTTTTGTGATAATTTTTTTTATAGTTATACCAATTATAATTGGCGGTTTTGCCAATTGGCTTGTTCCTTTAATGTTAGGGGCACCAGACATGGCATTTCCACGAATAAATAACATAAGATTTCACCTTCTCCCACCTTCATTTGTTCTACTTCTACTTAGGTCCTTTATCCAAGAAGGGGTGGGAACTGGCTGAACAGTCTACCCTCCTTTAGCTAGGGGGGTAGGTCAGCCAGGAGTTTCCGTGGACTTGGCTATTTTTAGTCTCCACCTGGCAGGAGTAAGGTCAATCATAGGGTCTATCAATTTTATTTGTACAATTATAAACTTTTGAATCCAAGGAATAGAAAAGCTTCCGCTTTTTTGTTGGAGGGTTTTAATTACAGCCTTCCTTCTTTTACTTTCGTTACCTGTTTTAGCAGGTGCAATCACAATACTTTTGTTTGATCGAAATGTGAATAGGTCTTTTTTTGATCCCTCAGGGGGTGGAGATCCTGTCCTCTATCAACATCTGTTCTGGTTCTTTGGACACCCTGAGGTGTATATTCTTATCTTACCTGGATTTGGGCTAATCTCTCATATAATTGTTGACCAAAGGGGTAAAAAGGAGATTTTTGGTGGGCTTGGTATAATTTATGCTATGTCATCAATTGGGATCATAGGATTCGTAGTTTGGGCTCATCATATATTCACAGTTGGCTTAGATGTAGATAGCCGAGCTTACTTTACTAGTGCAACAATAATTATTGCAATTCCAACGGGAATTAAAGTTTTCAGGTGGTTGGCTACATTATTTGGAGGAATCCCAAAGATAAGGGTATCTAGTCTGTGAAGGCTAGGGTTTATTTTTTTATTTACTGTAGGAGGTCTTACAGGACTCGTTTTATCCAATTCATCTATTGATGTTGCCTTGCATGACACTTATTATGTGGTCGCTCACTTCCATTATGTCCTATCTATAGGGGCAGTGTTTGCAATTTTAGGAAGAATAAATCATTGATTCCCCCTGATTAGGGGGATAGTCCTAAATCAGAAGTGAATGACTATTCATTTCTGGATAACATTCATTAGGGTAAACTTGACTTTCTTCCCTCAGCATTTCTTAGGACTATCAGGGATGCCTCGTCGTTACTCTGACTACCCAGACTCATACAGGTCGTGAAACCTTTTATCTTCGGCTGGAAGATCGCTTACTTTGGCTAGAGTAGCCGTACTCATAGGCTCTTTGGCAGAAGGCTTTATGGCTAAACGAATTTCTCTATTTTTCTTCTATCAGAGAAGAATTGAAAGAATTCTAGGCTCTCCTCCTAACTTTCACTCAAATGAAAGAGCCGTAGCTTATGTATCTCCATACTCTTTGTGGCAGATAAAGTGCATTGAATTTACTGTGGTATTATATTCATGTAATACACACAGTGTAAAGTGTGATCACACTCTCCTGTAGTTTACTAAAAACAGTTCATTTTCATTGAACAGAAGAGGAATCTCTTGGAGAGATAAGACGTTTTGACAATTCAACTTTTTGTCTCCACAAACAAATAAAGCTTGTTACTTCTGTTCCTATTCCCTCAAGGATTAGATACCAATGGAACTATGGGTCTTTACTAGGGTATATTTTACTTATTCAGTTGGTCAGAGGATTTTTCTTAGCCTTACAGTATGAGAGATCTTCACTCCTTTCTTTTAAAAGAGTAGTTTCATTTATAAATAGGGTGGATGGAGGATGATTAATTCGGTTTGTTCACGCAAACGGAGCATCATTTTTCTTCATTCTTCTTTATTTACATATTGGGCGAGGAATTTATTATGGAAGTTACAAAAACTGGAAGGTTTGAACTTCTGGGGTTATGATAATTTTCGTCTTAATGGCTACTGCATTTTTAGGCTATGTTTTGCCTTGAGGCCAAATGTCCTTTTGAGGGGCAACGGTTATTACTAATCTTTTGTCTGCTGTTCCTTATATTGGGGAAGAGATAGTATATTGATTATGAGGTGGCTTTAGAGTCAGAGGCCCCACTTTGACTCGAATGTTTTCGTTCCACTACCTTCTACCTTTTGTTCTTAGGGGGTTTGTGATGCTACATTTAATAGTCCTACATGAGAAGGGAAGCTCTAACCCTTTAGGAATTAGCCCAAACTCCTATAAAGTAAGATTTCATTCTTATTTCTCGGTAAAAGATGTTTTAGGAATTGTAATTCTGACTTTGCTAATAGGAGTGGTAATTTTACATTGTCCGGATCTATTTATGGATCCTGATAATTCAATTGAGGCTAACCCAATAGTGACTCCTCCTCACATTCAACCAGAATGATATTTCCTGTTTGCTTACTCAGTGCTACGAGTAGTTCCTAGGAAACTAGGAGGCGTAGTCGCCTTAGTCGCAAGAATTGCTGTTTTATTAATTCTTCCTTTAACCCCATACTCTTCTGGTCGCTTTAGGGTTAAGCATAGAATATTCACTTGATTCCAAGTGAATAATTTCTCCCTCCTTACTTGGCTAGGAAGAGTTCCAGTTGAACCTCCTTTTGAACGGGTAAGGACTTTAGTTGCTTACTTATATTTTACCCTTTTTTTATCCTGAGGATATTGAGAGCGAAAGGTAGAATAGGGCTGTGCCTGATAAAAGGATTGTTTTGATGGAACAACAATGGCTTGTGGCCCAGTCCTACTATTGACTGGGAGAATTTTAGCTTTAAGCTATGGGAGACAAACTCCCATAACTCTATATAAATTTGATCTTACCTGTGGTATTATATTCATGTAATACACACAGTGTAAAGTTATGTGTAGCATATTGTAAGTGCAGTGAATTTTTAATTCACTGGAGGGGTGACCCCACATAAGGTTGTAAACATCTTGCTTTGAAAGGTTGCCAGTCAATCATTATTGGTTTTCTTATGTATTAAGTTTTTGCCTTTTTTAGGCTTAATATTTTCGATCAGAGTTTGAAATGGGTGATTTATCTCCTCCTTAGGAGGAGTTTTAAGAGTGTCTGCTTTTATCTTGCTAATGGCTTTAACAACTTTAGTAGGAAGGGTGACAAGTTCCTTACCCCTAATTATTGTAAGAGGTTTAATTCCAGTTTTGTTTATGAATAGAGGTCATTGGATGTTCATGCTAGTTTTATATGAATCAAGTCTAGTTCCAATTGTTTTTTTAATTTTGAAATCAGGAAAGCAACCTGAACGGTTGCGAGCTTGTCGTTTTATTCTTCTATATACAGTTTTATTTTCTGTTCCGTTTTTACTTAGCCTTCTTTCAATCATAAAAGAGCTTTTCACAATAGAAGTGCTGGAGTTAAGGTTAATTGCTTCTGTTAAAGAAATTCCTTTAATTTTTTTATGAGGAGTGGCCATTGGGTTTTTAGTAAAGGTGCCAATAATTTTTTTACACTATTGACTACCTAAAGCTCATGTTGAAGCTTCTGCTTCTGGGAGCGTTTTACTGGCAGGGGTTCTTTTAAAGATAGGGGCCTTAGGGCTGTTTCACTTGTCTTACTTGTCCTCTTCTATTTATGGAAGGGTTGCCTGAGCAACAATAATCGGCGTAGCTTCCTTTGGAAGCTGCCTTGCAGCTTTGCAAGGCCTCTTTAGAGGCGATATAAAAATTATTGTGGCATATGCTTCGGTTAGGCATATAAATTTTTCTCTGGCAATTTTCTACTCTTTAAATAGAATGTCTGTAAAATCATTCATTTGTTACAATTTTAGGCATAGCTTAATTGCTAGAGCCTTGTTTGTTGCTGTTACTCAAGGATATAAGTGGTCAAACTCTCGAAGAGTTTTAGTCAATAAGGGCAACTTCAGGCCTCTCCAGCTTAAATTAGCTTCTTATAGTCTTTGAGCTGCAAATATAAGGCTTCCTCCGTTTGTCAGGTTTGCTGCTGAGGTTTTGGGGCTAATTTGCCTAGGGTCAATTTCTTTGGTTCTGGTTTTACCTTTAGCTTTCTTTATTATTATTAGGTCAATTTATTCCTCGATTAATATAATTACGCTTACACTCGATAAGCCTAGGGGAATAAAACCTTATAGAAAAGTAAGAACAAATTTTATCCTGTTCTTATTAACCCTTCCAGTCCTACTATTGACTGGGAGAATTTTAGCTTTAAGCTAATTTTTCTAACAATTAAGACTTTGTTAAGTTTTAGTTGAGAAGATTTTCTTTTGAAGGAAATTCTTCATGGACATGATCTAAAAAATTTTTTAGATCATGTCCATGAAGAATTTCCTTCAAAAGAAAATCTTCTCAACTAAACGTCCATAAAGGACTCACCTTATCGTAATTAAGGCATTTACTAATAAACTTCGTTTAGTAAAGTTTATTAAATAATTAAATTATCACCCTTGGTCCTTTCGTACTAAAGGCTGAATAATTAATAGAAGATAGAATCTGACCTGACTCTCGTCGGTCTAAACTCAAATCATGTAAGTTTCTAATAGTCGAACAGACTAAACAAGGAATTTTCTGCTATTCCCCTACAACTTAATTCAACATCGAGGTCGCAAGCTTCTTTATTTTAAAAGGTCTAAAAAAAGAAAATAGCGCTGTTATCCCTTAGGTATCTTTTCTTTTAATCCAATAAGGATCAACAAATTAGAACTAAAGTTCTTTAGGTTAAACTAAAGTTTAAATTAGCCCCCTCCCAGGTAACCCTAAGCCTAAACATGGCCTTAGGTGAGATCTACAGGGTCTTCTCGTCCCTCTATTCCATTTGAGCATTTTCACTCAAAATTGAAATTCTTTTTCTCTAAAAAGAGACAGTTAAGCCTCGGTTAACCCGTTCATTCCAGCTCTCAATTAAAGAGCAAGTTATTATGCTACCTTAGCACAGTCAAAATACTGCGGCTATTTACTTACGCAGTGAGCAGGGCTTACTTACTATTTTCAAAATAAGAAATGTTTTTATTATACATTCCAGGCCTATTATTGCCGAATTCCTTATCTTAGGAATATATCAAATACTAATTTGAAGATTATAGCCTTCTTTCTTAAGTTGGAAGAAGTTCCTTTTAAAGGAAACTGAGTAATAAATTAAACTTTCACTTTATAAATTGATTATTCAAGTAATTTTCCAATCTGCCGAAGATTATCCCTCGGCAATTTTCTAGGAACCAGCTATAAGCAAAATCGACTAACTTTTCGCTTCTTTAAAACCATTTATCTTAGCAATAAAACGCTAAAGTCATAGATTTAAAGATCTTTTACCTTCGGGATCTAAAAATTTTTCATCAAACTCCTTCAACCCTGATACAAAAGGTACAAGAAGTCTTTCCTTTTTACTTCTTTCATTCCGCTTTCGCTTAGCATAAAACTTTATTACCCT--AAAAATAACTTTCACTTTTCCATCATCTACCACTTTAGGTGGTAATTACTCCATTTTTGAATTCTAAATTCAATGCACTTTATCTGCCAACCTAAATGTGTAAGGTGAACCTTATTCACTTAGTCAGAGCATGGGTCTGAAGGCTTAAGTATAGCCTACTTACACCAACTATAAAAAAATGAATTGAAAATCTTCTCCGAGAAGAAGAAAAAGGGGTAAACCCACACTCAAACCTTTCAACCGATCTTTCTCCTTTTCTAAAAGGCTCAATCGAAAGAAGGGAGACTGATCATAGGCAAAAAGAAAACCCTAAACAAATTATGACAATCGCTATAAAAGGGATTGTCCTAGCCTATTAAGGACCTTTTAACTGGAAATTAAACATACAAGCTATACTTCTAGGACCTTCTTAATTTTAAACGAGATGGTCCTGAACATGGTTCGCCAGATTCTGCTGGCTTAAGCTTTAAGCTGACCGTCAATTCTAATTTTTCCCCTTTTCCTAAAGACCCTTATCCTCCTAATATCATTCTTCCTAATAGTTGCATTTTTCACTTTATTTGAACGTAAACTCATAGGCTTAACCCAAAGGCGACTAGGCCCAACCAAGGTTGGGCTAAAGGGGATTGGGCAACCCTTTAGAGACGTATTAAAATTGTTACTTAAGTCCTCTATGACTTTCAAAAACGAAAGGGAACTAGGGTATTTTCTTTCGCCTTGTATAATGCTTCTTATTTCTTCCTCTATTATTGCCACTTTACCATTTAAATTTTTGGATTCATTTAAAGCCTCAGGAATTATTATTATATTTTTGCTTAGGGTAAGAGCACTGTGAGTCATTCTGTCTGGATGATTTTCAAATTCAATTTACGCCTCTATTGGAGCAAGACGAAGAGTCTCACAGTCTTTGTCATTTGAAATTCCTCTGTCCCTGACACTCATTTTGATATACCTTTTAATAAAAAGGCTTTCCTTGCAAGAATGAGAAGAGTTAAAACTTTCTGTCATTCTAATTTCACCTTGGAGAGGTCTGATAATCACCTTCTGTCTCCTGGCAGAAGCAGGACGTAGGCCCTTTGACCTGCCAGAAAGAGAAAGGGAGCTGGTTAGAGGTTTTAATGTAGAGTACGGAGGTTTGCTTTTCACAATAATTTTTTTGAGAGAAACTGTATCAATACTTGTCATTAGAAGAATCACTTCTTTGGTCTGTTTAGGGTGTTGTTGAAATTGACAATTTTTTCTGTCTCTAACCTTTCTGACCCTTATTCGCCCTTCTTTCCCCCGAATTCGGTTCGACCAAGCAATGGTCATAGCTTGACTAATTGCCACACCTATTGCCATTAGGGCAATCTTCTTAACTTCCTTATGAAGTTAGGAGCCCACGAGACGTCGGGCTCTTACCCGTGATCACACTTCACACTGTGTGTATTACATGAATATAATACCACAGGTAAGATCAAATTTGGGAGACAAACTCCCATAACTCTATATAAATTTGATCTTACCTGTGGTATTATATTCATGTAATACACACAGTGTGAAGTGGAGTTTTAAACTTTAGTTTTTGATGCTAACAAAGGCAATTTATTTTGCCCATTTCAAATGCTTCCATTTGGGCTCCTTGTGTTGACTGCGATAAGAGTAGTTTTGGCTACTAATAGAGCTTCCTTGCTGAGGTTTTGAGTAGCTTTGGAGTTTTCATCATTTTTTATAATTCCATTGTTAAATTCCTCCACTCTTGCTAGAAAGGAGGTGATGTGGGAATACTTTTTGATCCAGGCCGTTGGCAGGATGGGGTTTTTAGCCTCTTCCTCAGCTTCAGTGAGTGTGATTGCACTTGTTGGGGTAAAAGGTATGCAAGTTTTTTCGTGGAGGACTGTTTCGTTAATGTTTCTTTTACTCAAATTAGGAATCCCGCCATTCCATGGCTGAACTTTACGGGTTGTAGAGGCAATGTCTTGAGAGCAAGTAGCAATTTTTTCTGTCCTAGCAAAAATGCCTCCTCTTTTAGGCGTGTGGGCCTTACTCCCTTCAATTCAATATTCTCTGGAGGTGTTTCTCCTTTTCTCATTGGCCTTTTCGTTTAAAGGTATTTTGGAAAGGTCTCTACGGCGGGTGATAGTTTACTCTTCAATTATTAATGTTGCCTGAGTGATGGCTGGAATGAGCCTTGGTCCTGCTCTTTCTGCTTGGTTATTTTTTTCATATGCTCTAAGAGTATCAGGCATTGTTTTGTCAGTGCCTAAAGGAGTTAGTCAATTGAGGGGTTTATTTAGATTGTGTTTTCCTTTAACCCCTCATGCACTAAGACTTTTATTCTTAATTATGAATATAGTCGGGATTCCCCCAACCTTAGGGTTTTTCGCAAAACTAAATGTTTTGAAAGGTGTGTTTTCAGAAACGGTTAGGGCAGTAATATTTCTTATTTACTTGTTTTCAATAAGTTTTGTTTTAGTTTATTTTTGATTTTTATGTTTTCTTCAAATAAGGAGAAAAAGAGTCTTTCGACTGAGTAATCTCTCATGTCATTCAACTTTGGCAATCAAACTTGCTACTATTACTTTTTTAGCAACTTTTTTTCAGTTGTTGTAGTCAGTTAAAGCCAAATTAGAGGCTTTTCGTTGTTAGCGAAAGAATTGAATGATATTCTTACTGAATTACATTTTATCAGAACTTTCTGAGTTAAAAAATTGGCTGCACT----------------CTAAATTA-AACTTTCACTTTTCAAGAGTGAGAATGGCCTTCTATTGGCCCTCGCAGTTGAGA-------------------------------------------------------------------------------------------CACACAGTGTAAAGTGTGATCACGGACACACCACGGGCAAGAGCCATGGAGGTCCGGCAATGATTTCTAATCGATAGCTAAGGTGGTTAACGCCCACCTATGGCTCTAGGTGGCTAATTAGTCCTTAGGACATTTGTTTTGAAGACAAAATGGCAGCTTTTTAAGCTATTAGCCTATTTTGTTGCTAGAAGAAGTTTAATTGATTTAATCTACAAGGTCTATAGGAATTAAGGCAAAGACCTTCACAACTAAATTAGGTGAGGTGAGTAGGAGGAAACCTATGAAAAAGTGTGCCAGCACATGCGGTCAAACACTTAGGCAGATCAATTTGACCTGGATGAACAGAATTAAAGGTTTAATAATAGGCTGCTATTTAGTGAAATAGAAAGCAGTGAGTTTATTTCTGTGAACTATGTTCTTTAGAGTTAAAATAAACCGGGATTAGATACCCCGTTATAGGCTCAAAAGAAGTTTCCAGAGCGGTAAGAACATTGTGGTAAAATGTTTTAAATTTATCTATTGCCATGGCGGCAGTAAATCTGATCAGAGGCATATGTTGCTAAACGAAACTGCCCGAGAATCTTACTTTCCTTTTGTCTTGTACATCGCTGTTATTAGACAGGGTGGAAACGCCCTTTCTGCTTCAAAATATTTAGTTTTGAGAAAAATCAAGTCAAGGTGCAGAAATAGGAAAGAAACAATGTATGTCATTGATTAATTAGAAAGTTGAAATGTTATAGTAGAATTTGATAGTAAGAACTTCTCACCATTAAGTTCTGAATAAGAAATTTACTGTGTACAAATCGCCCGTCACCCCTGTAAATGGGTAAGTCGTAACAAAGTTAACTTACTGGAAAGTGAGTTAAGGACTTAAAAGTCCTTAGATTCCAGTTTGCAAGACTGGAGAGGCAGTGTTTCCTTATACTGCTTAAGTCTTTGCCTCTTCACTCTTTGCAAAAGAGTAGTTTTAAGTAAACTAAAGCCCTCGGGCTTTAGGCAATCAATTTAGTAATTGCTTCCACCCTAAAAAGAATAACAAAAAGAAATAAAAAGATAAACCCTAATAGTAAGGGTGAAGACCCTCTAAAAGGCTCTCTAATTTCCCCAAAAGAAGAAACTCTCCTCTCTCTTCACCTCATAATCTGAACATTTAAACTAATAGGACAGAAAAATGGATCTGAGTTGATTTGGGTAAGAAAACATAAAAGGACCAAGAGAAAGGGTAGTAGAAAAGATTCTCTTAATTCAAGAAGTTTTTTCCTTTCTTTAAACCTTTCCTTAGGAAATATCATGAAGGTAAATCTTATTAAAACTACTAAGCCTCCAACGATTCCAACCAGAAATAAAGACCCAGGTCAAATTGATCTAGAGTAAAATAAAGTCACGAACCCAGTTGTGAGCGTAATAGCGACTAGACTTACCACTCTTTGAGGAGTGCCTCTAGAAAGGGCATAAGAACAAATTAAGAAGAAGAGAATTATTTCTTTCATTACTGAGGAACAATTTTAACTCTGATCGGCATAAATCTGTGCATTGCACCACAGATCTCTGAACATTGACCGAAAAATTCACCAACTTGGATTGGCGTGAAGCCAATTTGATTAATACGACCAGGAATTGCATCTACTTTAACTCCCAATGAAGGGACTGTCCAAGAGTGAATAACATCAGCCCTAGAGACTAGGAGACGAGTTTCTAATCCACAAACAGCCTTTAATGAATAGTCACAAGATAATAACCGAGGGTCAAATTCCAGCAGATCTGATTTTATGTAAGACCTAAAGTCAATATTTTCTTCACTTTCTGAATATCCTTCATAAGATCAAAACCATTGATGACCAATAACCTTAGCCCTAACCACTGGAAAAATGACTTCCTCCATTAAATAGAGACAATGCAAAGATGGAAACGCCAAAGCAACTAAAACCATCGAGGGGATAGAAATCCATATAACCTCTATCATTTCTGATGAAATGAACAATAAATTTCACCTCTTTCTTGTTAGGATAGCAAAAACTGTATAAAGGACTATACTTAAAATAAATACAACAACTACTATTACAGAGTCATGAACTCTAGAAATGTGCTCTATTGTCAAAGAAACTGGATCTTGGAAAGACATTTGTCCTCACATTCTCATTGGCAGAAGGGGAGTCCCATTTAAACACTTACAATGTTTCACTTTTATCAGTCATCCTGCCTGACTAGGCAAACTTGCTTCTCTGACTTGACAAGTCAGTATTTTTAATAAACCACTAGCCCTTAGGCTAGTACCTCTCGGGAGGTACAAACTCCCAGTCTTCAAAGACTGTAAGGGCACTTACAATATGCTACACATAACTTTACACTGTGTGTATTACATGAATATAATACCACAGGTAAGATCAAATTTATATAGAGTTATGGGAGTTTGTCTCCCA
>28L Concatenation of 8 sequences
GGCGTATTGTATTTTATTTTTGGATTTTGGGCAGGTTTAGTTGGTTTTGGTTTGAGTGTAATTATTCGAATTGAACTTTCGCAACCAGGTTTGTGAATCGAAAATAGTCATGTTTTTAATTGTTTAGTAACTTCTCATGCTTTTGTGATAATTTTTTTTATAGTTATACCAATCATAATTGGCGGTTTTGCCAATTGGCTTGTTCCTTTAATGTTAGGGGCACCAGACATGGCATTTCCACGAATAAATAACATAAGATTTCACCTTCTCCCACCTTCATTTGTTCTACTTCTGCTTAGGTCCTTTATCCAAGAAGGGGTGGGAACTGGCTGAACAGTCTACCCTCCTTTAGCTAGGGGGGTAGGTCAGCCAGGAGTTTCCGTGGACTTGGCTATTTTTAGTCTCCACCTGGCAGGAGTAAGATCAATCATAGGGTCTATCAATTTTATTTGTACAATTATAAACTTTTGAATCCAAGGAATAGAAAAGCTTCCGCTTTTCTGTTGGAGGGTTTTAATTACAGCCTTCCTTCTTTTACTTTCGTTACCTGTTTTAGCAGGTGCAATCACAATACTTTTGTTTGACCGAAATGTGAACAGGTCTTTTTTTGATCCCTCAGGGGGTGGAGATCCTGTCCTCTATCAACATCTGTTCTGGTTCTTTGGACACCCTGAGGTGTATATTCTTATCTTACCTGGATTTGGGTTAATCTCTCATATAATTGTTGACCAAAGGGGTAAAAAGGAGATTTTTGGTGGGCTTGGTATAATTTATGCTATGTCATCAATTGGGATTATAGGATTCGTAGTTTGGGCTCATCATATATTCACAGTTGGCTTAGATGTAGATAGCCGAGCTTACTTTACTAGTGCAACAATAATTATTGCAATTCCGACAGGAATTAAAGTTTTCAGGTGGTTGGCTACATTATTTGGAGGAATCCCAAAGATAAGGGTATCTAGCCTGTGAAGGCTAGGGTTTATTTTTTTATTTACTGTAGGAGGTCTTACAGGACTCGTTTTATCCAATTCATCTATTGATGTTGCCTTGCATGACACTTATTATGTGGTCGCTCACTTCCATTATGTCCTATCTATAGGGGCAGTGTTTGCAATTTTAGGAAGAATAAATCATTGATTCCCCCTGATTAGGGGGATAGTCCTAAATCAGAAGTGGATGACTATTCATTTCTGGATAACATTCATTAGGGTAAACTTGACTTTCTTCCCTCAACATTTCTTAGGACTATCAGGGATGCCTCGTCGTTACTCTGACTACCCAGACTCATACAGGTCGTGAAACCTTTTATCTTCGGCTGGAAGATCACTTACTTTGGCTAGAGTAGCCGTACTCATAGGCTCTTTGGCAGAAGGCTTTATGGCTAAACGAATTTCTCTATTTTTCTTCTATCAGAGAAGAATTGAAAGAATTCTAGGCTCTCCTCCTAACTTTCACTCAAATGAAAGAGCCGTAGCTTATGTATCTCCATACTCTTTGTGGCAGATAAAGTGCATTGAATTTACTGTGGTATTATTTTCATGTAATACACACAGTATAAAGTGTGATCACACTCTCCTGTAGTTTACTAAAAACAGTTCATTTTCATTGAACAGAAGAGGAATCTCTTGGAGAGATAAGACGTTTTGACAATTCAACTTTTTGTCTCCACAAACAAATAAAGCTTGTTACTTCTGTTCCTATTCCCTCAAGGATTAGATACCAATGGAACTATGGGTCTTTACTAGGGTATATTTTACTTATTCAGTTGGTCAGAGGATTCTTCTTAGCCTTACAGTATGAGAGATCTTCACTCCTCTCTTTTAAAAGAGTAGTTTCATTTATAAATAGGGTGGATGGAGGATGATTAATTCGGTTTGTTCACGCAAACGGAGCATCATTTTTCTTCATTCTTCTTTATTTACATATTGGGCGAGGAATTTATTACGGAAGTTATAAAAACTGGAAGGTTTGAACTTCTGGGGTTATGATAATTTTCGTTCTAATGGCTACTGCATTTTTAGGCTATGTTTTGCCTTGAGGCCAAATGTCCTTTTGAGGGGCAACGGTTATTACTAATCTTTTGTCTGCTGTTCCTTATATTGGGGAAGAGATAGTATATTGATTATGAGGTGGCTTTAGAGTCAGAGGCCCCACTTTGACTCGAATGTTTTCGTTCCACTACCTTCTACCTTTTGTTCTTAGGGGGTTTGTGATGTTGCATTTAATAGTCCTACATGAGAAGGGAAGCTCTAACCCTTTAGGAATTAGCTCAAACTCCTATAAAGTAAGATTTCATTCTTATTTCTCGGTAAAAGATGTTTTAGGAATTGTAATTCTGACTTTGCTAATAGGAGTGGTAATTTTACATTGTCCGGATCTATTTATGGATCCTGATAATTCAATTGAGGCTAACCCAATAGTGACTCCTCCTCACATTCAACCAGAATGATATTTCCTGTTTGCTTACTCAGTGCTACGAGTAGTTCCTAGGAAACTAGGAGGCGTAGTCGCCTTAGTCGCAAGAATTGCTGTTTTATTAATTCTTCCTTTAACCCCATACTCTTCTGGTCGCTTTAGGGTTAAGCATAGAATATTCACTTGATTCCAAGTGAATAATTTCTCCCTCCTTACTTGGCTGGGAAGAGTTCCAGTTGAACCTCCTTTTGAACGGGTAAGGACTTTAGTTGCTTACTTATATTTTACCCTTTTTTTATCCTGAGGATATTGAGAGCGAAAGGTAGAATAGGGCTGTGCCTGATAAAAGGATTGTTTTGATGGAACAACAATGGCTTGTGGCCCAGTCCTACTATTGACTGGGAGAATTTTAGCTTTAAGCTATGGGAGACAAACTCCCATAACTCTATATAAATTTGATCTTACCTGTGGTATTATTTTCATGTAATACACACAGTGTGAAGTTATGTGTAGCATATTGTAAGTGCAGTGAATTTTTAATTCACTGGAGGGGTGACCCCACATAAGGTTGTAAATATCTTGCTTTGAAAGGTTGCCAGTCAATCACTATTGGTTTTCTTATGTATTAAGTTTTTGCCTTTTTTAGGCTTAATATTTTCGATCAGAGTTTGAAATGGGTGATTTATCTCCTCCTTAGGAGGAGTTTTAAGAGTGTCTGCTTTTATTTTGCTAATGGCTTTAACAACTTTAGTAGGAAGGGTGACAAGTTCCTTACCCCTGATTATTGTAAGAGGTTTAATTCCAGTTTTGTTTATGAATAGAGGTCATTGGATGCTCATGCTAGTTTTATATGAATCAAGTCTAGTTCCAATTGTTTTTTTAATTTTGAAATCAGGAAAGCAACCTGAACGGTTGCGAGCTTGTCGTTTTATTCTTCTATATACAGTTTTATTTTCTGTTCCGTTTTTACTTAGCCTTCTTTCAATCATAAAAGAGCTTTTCACTATAGAAGTGCTAGAGTTAAGGTTACTTGCTTCTGTTAAAGAAATTCCTTTAATTTTTTTATGAGGAGTGGCCATTGGGTTTTTAGTAAAGGTGCCAATAATTTTTTTACACTATTGACTGCCTAAAGCTCATGTTGAAGCTTCTGCTTCTGGGAGTGTTTTACTGGCAGGGATTCTTTTAAAAATAGGGGCCTTAGGGCTGTTTCACTTGTCTTACTTGTCCTCTTCTATTTATGGAAGGATTGCCTGAGCAATAATAATCGGCGTAGCTTCCTTTGGAAGCTGCCTTGCAGCTTTGCAAGGCCTCTTTAGAGGCGATATAAAAATTATTGTGGCATATGCTTCGGTTAGGCATATAAATTTTTCTCTGGCAATTTTCTACTCTTTAAATAGAATGTCTGTAAAATCATTCATTTGTTACAATTTTAGGCATAGTTTAATTGCTAGAGCCTTGTTTGTTGCTGTTACTCAAGGATACAAGTGGTCAAACTCTCGAAGAGTTTTAGTCAATAAGGGCAACTTCAGGCCTCTCCAGCTTAAATTAGCTTCTTATAGCCTTTGAGCTGCAAATATAAGGCTTCCTCCGTTTGTCAGGTTTGCTGCTGAGGTTTTGGGGCTAATTTGCCTAGGGTCAATTTCTTTGGTTTTGGTTTTACCTTTAGCTTTCTTTATTATTACTAGGTCAATTTATTCCTCAATTAATATAATTACGCTTACACTCGATAAGCCTAGGGGAATAAAACCTTATAGAAAAGTAAGAACAAATTTTATCCTGTTCTTATTAACCCTTCCAGTCCTACTATTGACTGGGAGAATTTTAGCTTTAAGCTAATTTTTCTAACAATTAAGACTTTGTTAAGTTTTAGTTGAGAAGATTTTCTTTTGAAGGAAATTCTTCATGGACATGATCTAAAAAATTTTTTAGATCATGTCCATGAAGAATTTCCTTCAAAAGAAAATCTTCTCAACTAAACGTCCATAAAGGACTCACCTTATCGTAATTAAGGCATTTACTAATAAACTTCGTTTAGTAAAGTTTATTAAATAATTAAATTATCAACCTTGGTCCTTTCGTACTAAAGGCTGAATAATTAATAGAAGATAGAATCTGACCTGACTCTCGTCGGTCTAAACTCAAATCATGTAAGTTTCTAATAGTCGAACAGACTAAACAAGGAATTTTCTGCTATTCCCCTACAACTTAATTCAACATCGAGGTCGCAAGCTTCTTTATTTTAAAAGGTCTAAAAAAAGAAAATAGCGCTGTTATCCCTTAGGTATCTTTTCTTTTAATCCAATAAGGATCAACAAATTAGAACTAAAGTTCTTTAGGTTAAACTAAAGTTTAAATTAGCCCCCTCCCAGGTAACCCTAAGCCTAAACATGGCCTTAGGTGAGATCTATAGGGTCTTCTCGTCCCTCTATTCCATTTGAGCATTTTCACTCAAAATTGAAATTCTTTTTCTCTAAAAAGAGACAGTTAAGCCTCGGTTAACCCGTTCATTCCAGCTCTCAATTAAAGAGCAAGTTATTATGCTACCTTAGCACAGTCAAAATACTGCGGCTATTTACTTACGCAGTGAGCAGGGCTTACTTACTATTTTCAAAATAAGAAATGTTTTTATTATACATTCCAGGCCTGTTATTGCCGAATTCCTTATCTTAGGAATATATCAAATACTAATTTGAAGATTATAGCCTTCTTTCTTAAATTGGAAGAAGTTCCTTTTAAAGGAAACTGAGTAATAAATTAAACTTTCACTTTATAAATTGATTATTCAAGTAATTTTCCAATCTGCCGAAGATTATCCCTCGGCAATTTTCTAGGAACCAGCTATAAGCAAAATCGACTAACTTTTCGCTTCTTTAAAACCATTTATCTTAGCAATAAAACGCTAAAGTCATAGATTTAAAGATCTTTTACCTTCGGGATCTAAAAATTTTTCATCAAACTCCTTCAACCCTGATACAAAAGGTACAAGAAGTCTTTCCTTTTTACTTCTTTCATTCCGCTTTCGCTTAGCATAAAACTTTATTACTCT-AAAAAATAACTTTCACTTTACCATCATCTACCACTTTAGGTGGTAATTACTCCATTTTTGAATTCTAAATTCAATGCACTTTATCTGCCAACCTAAATGTGTAAGGTGAACCTTATTCACTTGGTCAGAGCATGGGTCTGAAGGCTTAAGTATAGCCTACTTACACCAACTATAAAAAAATGAATTGAAAATCTTCTCCGAGAAGAAGAAAAAGGGGTAAACCCGCACTCAAACCTTTCAACCGATCTTTCTCCTTTTCTAAAAGGCTCAATCGAAAGAAGGGAGACTAATCATAGGCAAAAAGAAAACCCTAGACAAATTATGACAATCGCTATAAAAGGGATTGTCCTAGCCTATAAAGGACCTTTTAACTGGAAATTAAACATACAAGCTATACTTCTAGGACCTTCTTAATTTTAAACGAGATGGTCCTGAACATGGTTCGCCAGATTCTGCTGGCTTAAGCTTTAAGCTGACCATCAATTCTAATTTTTCCCCTTTTCCTAAAGACCCTTATCCTTCTAATATCATTCTTCCTAATAGTTGCATTTTTCACTTTATTTGAACGTAAACTCATAGGCTTAACCCAAAGGCGACTAGGCCCAACCAAGGTTGGGCTAAAGGGGATTGGGCAACCCTTTAGAGACGTATTAAAATTGTTACTTAAGTCCTCTATGACTTTCAAAAACGAAAGGGAACTGGGGTATTTTCTTTCGCCTTGTATAATGCTTCTTATTTCTTCCTCTATTATTGCCACTTTACCATTTAAATTTTTGGATTCATTTAAAGCCTCAGGAATTATTATTATATTTTTGCTTAGGGTAAGAGCACTGTGAGTCATTCTGTCTGGATGATTTTCAAATTCAATTTACGCCTCTATTGGAGCAAGACGAAGAGTCTCACAGTCTTTGTCATTTGAAATTCCTCTGTCCCTAACACTCATTTTGATATACCTTTTAATAAAAAGGCTTTCCTTGCAAGAATGAGAAGAGTTAAAACTTTCTGTCATTCTAATTTCACCTTGGAGAGGTCTGATAATCACCTTCTGTCTCCTGGCAGAAGCAGGACGTAGGCCCTTCGACCTACCAGAAAGAGAAAGGGAGCTGGTTAGGGGTTTTAATGTAGAGTACGGAGGTTTGCTTTTCACAATAATTTTTTTGAGAGAAACTGTATCAATGCTTGTCATTAGAAGAATCACTTCTTTGGTCTGTTTAGGGTATTGTTGAAATTGACAATTTTTTCTGTCTCTAACCTTTCTGACCCTTATTCGCCCTTCTTTCCCCCGAATTCGGTTCGACCAAGCAATGGTCATAGCTTGACTAATTGCCACACCTATTGCCATTAGGGCAATCTTCTTAACTTCCTTATGAAGTTAGGAGCCCACGAGACGTCGGGCTCTTACCCGTGATCACACTTTATACTGTGTGTATTACATGAAAATAATACCACAGGTAAGATCAAATTTGGGAGACAAACTCCCATAACTCTATATAAATTTGATCTTACCTGTGGTATTATTTTCATGTAATACACACAGTGTGAAGTGGAGTTTTAAACTTTAGTTTTTGATGCTAACAAAGGCAATTTATTTTGCCCATTTCAAATGCTTCCATTTGGGCTCCTTGTGTTGACTGCGATAAGAGTAGTTTTGGCTACTAATAGAGCTTCCTTGCTGAGGTTTTGAGTAGCTTTGGAGTTTTCATCATTTTTTATAATTCCATTGTTAAATTCCTCCGCTCTTGCTAGAAAGGAGGTGATGTGGGAATACTTTTTAATCCAGGCCGTTGGCAGGATGGGGTTTTTAGCCTCTTCCTCAGCTTCAGTGAGTGTGATTGCACTTGTTGGGGTAAAAGGCATGCAAGTTTTTTCGTGGAGGACTGTTTCGTTAATGTTTCTTTTACTCAAATTAGGAATCCCGCCATTCCATGGCTGAACTTTACGGGTTGTAGAGGCAATGTCTTGAGAGCAAGTAGCAATTTTTTCTGTCCTAGCAAAAATGCCTCCTCTTTTAGGCGTGTGGGCCTTACTCCCTTCAATTCAACATTCTCTGGAGGTGTTTCTCCTTTTCTCATTGGCCTTTTCGTTTAAAGGTATTTTGGAAAGGTCTTTACGGCGGGTGATAGTTTACTCTTCAATTATTAATGTTGCCTGAGTGATGGTTGGAATGAGCCTTGGTCCTGCTCTTTCTGCTTGGTTATTTTTTTCATATGCCCTAAGAGTATCAGGCATTGTTTTGTCAGTGCCTAAAGGAGTTAGTCAATTGAGGGGTTTATTTAGATTGTGTTTTCCTTTAACCCCTCATGCATTAAGACTTTTATTCTTAATTATGAATATAGTCGGGATTCCCCCAACCTTAGGGTTTTTCGCAAAACTAAATGTTTTGAAAGGTGTGTTTTCAGAAACGGTCAGGGCAGTAATATTTCTTATTTACTTGTTTTCAATAAGTTTTGTTTTAGTTTATTTTTGATTTTTATGTTTTCTTCAAATAAGGAGAAAAAGAGTCTTTCGACTGAGTAATCTCTCATGTCATTCAACTTTGGCAATCAAACTTGCTATTATTACTTTTTTAGCAACTTTTTTTCAGTTGTTGTAGTCAGTTAAAGCCAAATTAGAGGCTTTTCGTTGTTAGCGAAAGAATTGAATGATATTCTTACTGAATTACATTTTATCAGAACTTTCTGAGTTAAAAAATTAGCTGCACT----------------CTAAATTA-AACTTTCACTTTTCAAGAGTGAGAATGGCCTTCTATTGGCCCTCGCAGTTGAGAAGATTTTCTTTTGAAGGAAATTCTTCATGGACATGATCTAAAAAATCAGTCTGAACAACCCCTCT--------------------------CACACAGTATAAAGTGTGATCACGGACACACCACAGGCAAGAGCCATGGAGGTCCGGCAATGATTTCTAATCGATAGCTAAGGTGGTTAACGCCCACCTATGGCTCTAGGTGGCTAATTAGTCCTTAGGACATTTGTTTTGAAGACAAAATGGCAGCTTTTTAAGCTATTAGCCTATTTTGTTGCTAGAAGAAGTTTAATTGATTTTATCTACAAGGTCTATAGGAATTAAGGCAAAGACCTTCACAACTGAATTAGGTGAGGTGAGTAGGAGGAAACCTATGAAAAAGTGTGCCAGCACATGCGGTCAAACACTTAGGCAGATCAATTTGACCTGGATGAACAGAATTAAAGGTTTAATAATAGGCTGCTATTTAGTGAAATAGAAAGCAGTGAGTTTATTCCTGTGAACTATGTTCTTTAGAGTTAAAATAAACCGGGATTAGATACCCCGTTATAAGCTCAAAAGAAGTTTCCAGAGCGGTAAGAACATTGTGGTAAAATGTTTTAAATTTATCTATTGCCATGGCGGCAGTAAATCTGATCAGAGGCATATGTTGCTAAACGAAACTGCCCGAGAATCTTACTTTTCTTTTGTCTTGTACATCGCTGTTATTAGACAGGGTGGAAACGCCCTTTCTGCTTCAAAATATTTAGTTTTGAGAAAAATCAAGTCAAGGTGCAGAAATAGGAAAGAAACAATGTATGTCATTGATTAATTAGAAAGTTGAAATGTTATAGTAGAATTTGATAGTAAGAACTTCTCACCATTAAGTTCTGAATAAGAAATTTACTGTGTACAAATCGCCCGTCACCCCTGTAAATGGGTAAGTCGTAACAAAGTTAACTTACTGGAAAGTGAGTTAAGGACTTAAAAGTCCTTAGATTCCAGTTTGCAAGACTGGAGAGGCAGTGTTTCCTTATACTGCTTAAGTCTTTGCCTCTTCACTCTTTGCAAAAGAGTAGTTTTAAGTAAACTAAAGCCCTTGGGCTTTAAGCAATCAATTTAGTAATTGCTTCCACCCTAAAAAGAATAACAAAAAGAAATAAAAAAATAAACCCTAATAGTAAGGGTGAAGACCCTCTAAAAGGTTCTCTAATTTCCCCAAAAGAAGAAACTCTCCTCTCTCTTCACCTCATAATCTGAACATTTAAACTAATAGGACAGAAAAATGGATCTGAGTTTATTTGGGTAAGAAAACATAAAAGGACCAAGAGAAAGGGTAGTAGAAAAGATTCTCTTAATTCAAGAAGTTTTTTCCTTTCTTTAAACCTTTCCTTAGGAAATATTATGAAGGTAAATCTTATTAAAACTACTAAGCCTCCAACGATTCCAACCAGAAATAAAGACCCAGGTCAAATTGATCTAGAGTAAAATAAAGTCACGAACCCAGTTGTAAGTGTAATAGCGACTAGACTTACCACTCTTTGAGGAGTGCCTCTAGAAAGGGCATAAGAACAAATTAAGAAGAAGAGAATTATTTCTTTCATTACTGAGGAACAATTTTAACTCTGATCGGCATAAACCTGTGCATTGCACCACAGATCTCTGAACATTGACCGAAAAATTCACCAACTTGGATTGGCGTGAAGCCAATTTGATTAATACGACCAGGAATTGCATCTACTTTAACTCCCAATGAAGGGACTGTCCAAGAGTGAATAACATCAGCCCTAGAGACTAGGAGACGAGTTTCTAATCCACAAACAGCCTTTAATGAATAGTCACAAGATAATAACCGAGGGTCAAATCCCAGCAGATCTGATTTTATGTAAGACCTAAAGTCAATATTTTCTTCACTTTCTGAGTATCCTTCATAAGATCAAAACCATTGATGACCAATAACCTTAGCCCTAACCACTGGAAAAATGACTTCCTCCATTAAATAGAGACAATGCAAAGATGGAAACGCCAAAGCAACTAAAACCATCGAAGGGATAGAAATCCATATAACCTCTATCATTTCTGATGAAATGAACAATAAATTTCACCTCTTTCTTGTAAGGATAGCAAAAACTGTATAAAGGACTATACTCAAAATAAATACAACAACTACTATTACAGAGTCATGAACTCTAGAAATGTGCTCTATTGTCAAAGAAACTGGATCTTGGAAAGACATTTGTCCTCACATTCTCATTGGCAGAAGGGGAGTCCCATTTAAACACTTACAATGTTTCACTTTTATCAGTCATCCTGCCTGACTAGGCAAACTTGCTTCTCTGACTTGACAAGTCAGTATTTTTAATAAACCACTAGCCCTTAGGCTAGTACCTCTCGGGAGGTACAAACTCCCAGTCTTCAAAGACTGTAAGGGCACTTACAATATGCTACACATAACTTCACACTGTGTGTATTACATGAAAATAATACCACAGGTAAGATCAAATTTATA-------------------------
>10L Concatenation of 8 sequences
GGCGTACTATATCTTATTTTTGGATTTTGGGCAGGTTTAGTTGGTTTTGGTTTGAGTGTAATTATTCGGATTGAACTTTCGCAACCAGGTTTGTGAATCGAAAATAGTCATGTTTTTAATTGTTTAGTAACTTCTCATGCTTTTGTGATAATTTTTTTTATAGTTATACCAATTATAATTGGCGGTTTTGCCAATTGGCTTGTTCCTTTAATGTTAGGGGCACCAGACATGGCATTTCCACGAATAAATAACATAAGATTTCACCTTCTCCCACCTTCATTTGTTCTACTTCTACTTAGGTCCTTTATCCAAGAAGGGGTGGGAACTGGCTGAACAGTCTACCCTCCTTTAGCTAGGGGGGTAGGTCAGCCAGGAGTTTCCGTGGACTTGGCTATTTTTAGTCTCCACCTGGCAGGAGTAAGGTCAATCATAGGGTCTATCAATTTTATTTGTACAATTATAAACTTTTGAATCCAAGGAATAGAAAAGCTTCCGCTTTTTTGTTGGAGGGTTTTAATTACAGCCTTCCTTCTTTTACTTTCGTTACCTGTTTTAGCAGGTGCAATCACAATACTTTTGTTTGACCGAAATGTGAATAGGTCTTTTTTTGATCCCTCAGGGGGTGGAGATCCTGTCCTCTATCAACATCTGTTCTGGTTCTTTGGACACCCTGAGGTGTATATTCTTATCTTACCTGGATTTGGGCTAATCTCTCATATAATTGTTGACCAAAGGGGTAAAAAGGAGATTTTTGGTGGGCTTGGTATAATTTATGCTATGTCATCAATTGGGATCATAGGATTCGTAGTTTGGGCTCATCATATATTCACAGTTGGCTTAGATGTAGATAGCCGAGCTTACTTTACTAGTGCAACAATAATTATTGCAATTCCGACAGGAATTAAAGTTTTCAGGTGGTTGGCTACATTATTTGGAGGAATCCCAAAGATAAGGGTATCTAGTCTGTGAAGGCTAGGGTTTATTTTTTTATTTACTGTAGGAGGTCTTACAGGACTCGTTTTATCCAATTCATCTATTGATGTTGCCTTGCATGACACTTATTATGTGGTCGCTCACTTCCATTATGTCCTATCTATAGGGGCAGTGTTTGCAATTTTAGGAAGAATAAATCATTGATTCCCCCTAATCAGGGGGATAGTCCTAAATCAGAAGTGAATGACTATTCATTTCTGGATAACATTCATTAGGGTAAACTTGACTTTCTTCCCTCAACATTTCTTAGGACTATCAGGGATGCCTCGTCGTTACTCTGACTACCCAGACTCATACAGGTCGTGAAACCTTTTATCTTCGGCTGGAAGATCACTTACTTTGGCTAGAGTAGCCGTACTCATAGGCTCTTTGGCAGAAGGCTTTATGGCTAAACGAATTTCTCTATTTTTCTTCTATCAGAGAAGAATTGAAAGAATTCTAGGCTCTCCTCCTAACTTTCACTCAAATGAAAGAGCCGTAGCTTACGTATCTCCATACTCTTTGTGGCAGATAAAGTGCATTGAATTTACTGTGGTATTATTTTCATGTAATACACACAGTGTAAAGTGTGATCACACTCTCCTGTAGTTTACTAAAAACAGTTCATTTTCATTGAACAGAAGAGGAATCTCTTGGAGAGATAAGACGTTTTGACAATTCAACTTTTTGTCTCCACAAACAAATAAAGCTTGTTACTTCTGTTCCTATTCCCTCAAGGATTAGATACCAATGGAACTATGGGTCTTTACTAGGGTATATTTTACTTATTCAGTTGGTCAGAGGATTTTTCTTAGCCTTACAGTATGAGAGATCTTCACTCCTTTCTTTTAAAAGAGTAGTTTCATTTATAAATAGGGTGGATGGAGGATGATTAATTCGGTTTGTTCACGCAAACGGAGCATCATTTTTCTTCATTCTTCTTTATTTACATATTGGGCGAGGAATTTATTATGGAAGTTACAAAAACTGGAAGGTTTGAACTTCTGGGGTTATGATAATTTTCGTCTTAATGGCTACTGCATTTTTAGGCTATGTTTTGCCTTGAGGCCAAATGTCCTTTTGAGGGGCAACGGTTATTACTAATCTTTTGTCTGCTGTTCCTTATATTGGGGAAGAGATAGTATATTGATTATGAGGTGGCTTTAGAGTCAGAGGCCCCACTTTGACTCGAATGTTTTCGTTCCACTACCTTCTACCTTTTGTTCTTAGGGGGTTTGTGATGTTACATTTAATAGTCCTACATGAGAAGGGAAGCTCTAACCCTTTAGGAATTAGCCCAAACTCCTATAAAGTAAGATTTCATTCTTATTTCTCGGTAAAAGATGTTTTAGGAATTGTAATTCTGACTTTGCTAATAGGAGTGGTAATTTTACATTGTCCGGATCTATTTATGGATCCTGATAATTCAATTGAGGCTAACCCAATAGTGACTCCTCCTCACATTCAACCAGAATGATATTTCCTGTTTGCTTACTCAGTGCTACGAGTAGTTCCTAGGAAACTAGGAGGCGTAGTCGCCTTAGTCGCAAGAATTGCTGTTTTATTAATTCTTCCTTTAACCCCATACTCTTCTGGTCGCTTTAGGGTTAAGCATAGAATATTCACTTGATTCCAAGTGAATAATTTCTCCCTCCTTACTTGGCTAGGAAGAGTTCCAGTTGAACCTCCTTTTGAACGGGTAAGGACTTTAGTTGCTTACTTATATTTTACCCTTTTTTTATCCTGAGGATATTGAGAGCGAAAGGTAGAATAGGGCTGTGCCTGATAAAAGGATTGTTTTGATGGAACAACAATGGCTTGTGGCCCAGTCCTACTATTGACTGGGAGAATTTTAGCTTTAAGCTATGGGAGACAAACTCCCATAACTCTATATAAATTTGATCTTACCTGTGGTATTATTTTCATGTAATACACACAGTGTAAAGTTATGTGTAGCATATTGTAAGTGCAGTGAATTTTTAATTCACTGGAGGGGTGACCCCACATAAGGTTGTAAACATCTTGCTTTGAAAGGTTGCCAGTCAATCATTATTGGTTTTCTTATGTATTAAGTTTTTGCCTTTTTTAGGCTTAATATTTTCGATCAGAGTTTGAAATGGGTGATTTATCTCCTCCTTAGGAGGAGTTTTAAGAGTGTCTGCTTTTATCTTGCTAATGGCTTTAACAACTTTAGTAGGAAGGGTGACAAGTTCCTTACCCCTAGTTATTGTAAGAGGTTTAATTCCAGTTTTGTTTATGAATAGAGGTCATTGGATGTTCATGCTAGTTTTATATGAATCAAGCCTAGTTCCAATTGTTTTTTTAATTTTGAAATCAGGAAAGCAACCTGAACGGTTGCGAGCTTGTCGTTTTATTCTTCTATATACAGTTTTATTTTCTGTTCCGTTTTTACTTAGCCTTCTTTCAATCATAAAAGAGCTTTTCACAATAGAAGTGCTGGAGTTAAGGTTACTTGCTTCTGTTAAAGAAATTCCTTTAATTTTTTTATGAGGAGTGGCCATTGGGTTTTTAGTAAAGGTGCCAATAATTTTTTTACACTATTGACTGCCTAAAGCTCATGTTGAAGCTTCTGCTTCTGGGAGTGTTTTACTGGCAGGGATTCTTTTAAAGATAGGGGCCTTAGGGTTGTTTCACTTGTCTTACTTGTCCTCTTCTATTTATGGAAGGATTACCTGAGCAACAATAATCGGCGTAGCTTCCTTTGGAAGCTGCCTTGCAGCTTTGCAAGGCCTCTTTAGAGGCGATATAAAAATTATTGTGGCATATGCTTCGGTTAGGCATATAAATTTTTCTCTGGCAATTTTCTACTCTTTAAATAGAATGTCTGTAAAATCATTCATTTGTTACAATTTTAGGCATAGCTTAATTGCTAGAGCCTTGTTTGTTGCTGTTACTCAAGGATATAAGTGGTCAAACTCTCGAAGAGTTTTAGTCAATAAGGGCAACTTCAGGCCCCTCCAGCTTAAATTAGCTTCTTATAGTCTTTGAGCTGCAAATATAAGGCTTCCTCCGTTTGTCAGGTTTGCTGCTGAGGTTTTGGGGCTAATTTGCCTAGGGTCAATTTCTTTGGTTTTGGTTTTACCTTTAGCTTTCTTTATTATTATTAGGTCAATTTATTCCTCGATTAATATAATTACGCTTACACTCGATAAGCCTAGGGGAATAAAACCTTATAGAAAAGTAAGAACAAATTTTATCCTGTTCTTATTAACCCTTCCAGTCCTACTATTGACTGGGAGAATTTTAGCTTTAAGCTAATTTTTCTAACAATTAAGACTTTGTTAAGTTTTAGTTGAGAAGATTTTCTTTTGAAGGAAATTCTTCATGGACATGATCTAAAAAATTTTTTAGATCATGTCCATGAAGAATTTCCTTCAAAAGAAAATCTTCTCAACTAAACGTCCATAAAGGACTCACCTTATCGTAATTAAGGCATTTACTAATAAACTTCGTTTAGTAAAGTTTATTAAATAATTAAATTATCACCCTTGGTCCTTTCGTACTAAAGGCTGAATAATTAATAGAAGATAGAATCTGACCTGACTCTCGTCGGTCTAAACTCAAATCATGTAAGTTTCTAATAGTCGAACAGACTAAACAAGGAATTTTCTGCTATTCCCCTACAACTTAATTCAACATCGAGGTCGCAAGCTTCTTTATTTTAAAAGGTCTAAAAAAAGAAAATAGCGCTGTTATCCCTTAGGTATCTTTTCTTTTAATCCAATAAGGATCAACAAATTAGAACTAAAGTTCTTTAGGTTAAACTAAAGTTTAAATTAGCCCCCTCCCAGGTAACCCTAAGCCTAAACATGGCCTTAGGTGAGATCTACAGGGTCTTCTCGTCCCTCTATTCCATTTGAGCATTTTCACTCAAAATTGAAATTCTTTTTCTCTAAAAAGAGACAGTTAAGCCTCGGTTAACCCGTTCATTCCAGCTCTCAATTAAAGAGCAAGTTATTATGCTACCTTAGCACAGTCAAAATACTGCGGCTATTTACTTACGCAGTGAGCAGGGCTTACTTACTATTTTCAAAATAAGAAATGTTTTTATTATACATTCCAGGCCTATTATTGCCGAATTCCTTATCTTAGGAATATATCAAATACTAATTTGAAGATTATAGCCTTCTTTCTTAAATTGGAAGAAGTTCCTTTTAAAGGAAACTGAATAATAAATTAAACTTTCACTTTATAAATTGATTATTCAAGTAATTTTCCAATCTGCCGAAGATTATCCCTCGGCAATTTTCTAGGAACCAGCTATAAGCAAAATCGACTAACTTTTCGCTTCTTTAAAACCATTTATCTTAGCAATAAAACGCTAAAGTCATAGATTTAAAGATCTTTTACCTTCGGGATCTAAAAATTTTTCATCAAACTCCTTCAACCCTGATACAAAAGGTACAAGAAGTCTTTCCTTTTTACTTCTTTCATTCCGCTTTCGCTTAGCATAAAACTTTATTACCCT--AAAAATAACTTTCACTTTTCCATCATCTACCACTTTAGGTGGTAATTACTCCATTTTTGAATTCTAAATTCAATGCACTTTATCTGCCAACCTAAATGTGTAAGGTGAACCTTATTCACTTAGTCAGAGCATGGGTCTGAAGGCTTAAGTATAGCCTACTTACACCAACTATAAAAAAATGAATTGAAAATCTTCTCCGAGAAGAAGAAAAAGGGGTAAACCCACACTCAAACCTTTCAACCGATCTTTCTCCTTTTCTAAAAGGCTCAATCGAAAGAAGGGAGACTGATCATAGGCAAAAAGAAAACCCTAAACAAATTATGACAATCGCTATAAAAGGGATTGTCCTAGCCTATAAAGGACCTTTTAACTGGAAATTAAACATACAAGCTATACTTCTAGGACCTTCTTAATTTTAAACGAGATGGTCCTGAACATGGTTCGCCAGATTCTGCTGGCTTAAGCTTTAAGCTGACCGTCAATTCTAATTTTTCCCCTTTTCCTAAAGACCCTTATCCTCCTAATATCATTCTTCCTAATAGTTGCATTTTTCACTTTATTTGAACGTAAACTCATAGGCTTAACCCAAAGGCGACTAGGCCCAACCAAGGTTGGGCTAAAGGGGATTGGGCAACCCTTTAGAGACGTATTAAAATTGTTACTTAAGTCCTCTATGACTTTCAAAAACGAAAGGGAACTAGGGTATTTTCTTTCGCCTTGTATAATGCTTCTTATTTCTTCCTCTATTATTGCCACTTTACCATTTAAATTTTTGGATTCATTTAAAGCCTCAGGAATTATTATTATATTTTTGCTTAGGGTAAGAGCACTGTGAGTCATTCTGTCTGGATGATTTTCAAATTCAATTTACGCCTCTATTGGAGCAAGACGAAGAGTCTCACAGTCTTTGTCATTTGAAATTCCTCTGTCCCTAACACTCATTTTGATATACCTTTTAATAAAAAGGCTTTCCTTGCAAGAATGAGAAGAGTTAAAACTTTCTGTCATTCTAATTTCACCTTGGAGAGGTCTGATAATCACCTTCTGTCTCCTGGCAGAAGCAGGACGTAGGCCCTTTGACCTGCCAGAAAGAGAAAGGGAGCTGGTTAGAGGTTTTAATGTAGAGTACGGAGGTTTGCTTTTCACAATAATTTTTTTGAGAGAAACTGTATCAATACTTGTCATTAGAAGAATCACTTCTTTGGTCTGTTTAAGGTATTGTTGAAATTGACAATTTTTTCTGTCTCTAACCTTTCTGACCCTTATTCGCCCTTCTTTCCCCCGAATTCGGTTCGACCAAGCAATGGTCATAGCTTGACTAATTGCCACACCTATTGCCATTAGGGCAATCTTCTTAACTTCCTTATGAAGTTAGGAGCCCACGAGACGTCGGGCTCTTACCCGTGATCACACTTTACACTGTGTGTATTACATGAAAATAATACCACAGGTAAGATCAAATTTGGGAGACAAACTCCCATAACTCTATATAAATTTGATCTTACCTGTGGTATTATTTTCATGTAATACACACAGTGTGAAGTGGAGTTTTAAACTTTAGTTTTTGATGCTAACAAAGGCAATTTATTTTGCCCATTTCAAATGCTTCCATTTGGGCTCCTTGTGTTGACTGCGATAAGAGTAGTTTTGGCTACTAATAGAGCTTCCTTGCTGAGGTTTTGAATAGCTTTGGAGTTTTCTTCATTTTTTATAATTCCATTGTTAAATTCCTCCACTCTTGCTAGAAAGGAGGTGATGTGGGAATACTTTTTGATCCAGGCCGTTGGCAGGATGGGGTTTTTAGCCTCTTCCTCAGCTTCAGTGAGTGTGATTGCACTTGTTGGGGTAAAAGGCATGCAAGTTTTTTCGTGGAGGACTGTTTCGTTAATGTTTCTTTTACTCAAATTAGGAATCCCGCCATTCCATGGCTGAACTTTACGGGTTGTAGAGGCAATGTCTTGAGAGCAAGTAGCAATTTTTTCTGTCCTAGCAAAAATGCCTCCTCTTTTAGGCGTGTGGGCCTTACTCCCTTCAATTCAATATTCTCTGGAGGTGTTTCTCCTTTTCTCATTGGCCTTTTCGTTTAAAGGTATTTTGGAAAGGTCTTTACGGCGGGTGATAGTTTACTCTTCAATTATTAATGTTGCCTGAGTGATGGCTGGAATGAGCCTTGGTCCTGCTCTTTCTGCTTGGTTATTTTTTTCATATGCCCTAAGAGTATCAGGCATTGTTTTGTCAGTGCCTAAAGGAGTTAGTCAATTGAGGGGTTTATTTAGATTGTGTTTTCCTTTAACCCCTCATGCATTAAGACTTTTATTCTTAATTATGAATATAGTCGGGATTCCCCCAACCTTAGGGTTTTTCGCAAAACTAAATGTTTTGAAAGGTGTGTTTTCAGAAACGGTTAGGGCAGTAATATTTCTTATTTACTTGTTTTCAATAAGTTTTGTTTTAGTTTATTTTTGATTTTTATGTTTTCTTCAAATAAGGAGAAAAAGAGTCTTTCGACTGAGTAATCTCTCATGTCATTCAACTTTGGCAATCAAACTTGCTTCTATTACTTTTTTAGCAACTTTTTTTCAGTTGTTGTAGTCAGTTAAAGCCAAATTAGAGGCTTTTCGTTGTTAGCGAAAGAATTGAATGATATTCTTACTGAATTACATTTTATCAGAACTTTATGAGTTAAAAAATTGGCTGCACT----------------CTAAATTA-AACTTTCACTTTTCAAGAGTGAGAATGGCCTTCTATTGGCCCTCGCAGTTGAGAGGATTTTCTTTTGAAGGAAATTCTTCATGGACATGATCTAAAAAATCAGTCTGAACAACCCCTCTGGAGGTTGAGTCTCTGACTCCCTTTGCACACAGTGTAAAGTGTGATCACGGACACACCACGGGCAAGAGCCATGGAGGTCCGGCAATGATTTCTAATCGATAGCTAAGGTGGTTAACGCCCACCTATGGCTCTAGGTGGCTAATTAGTCCTTAGGACATTTGTTTTGAAGACAAAATGGCAGCTTTTTAAGCTATTAGCCTATTTTGTTGCTAGAAGAAGTTTAATTGATTTAATCTACAAGGTCTATAGGAATTAAGGCAAAGACCTTCACAACTAAATTAGGTGAGGTGAGTAGGAGGAAACCTATGAAAAAGTGTGCCAGCACATGCGGTCAAACACTTAGGCAGATCAATTTGACCTGGATGAACAGAATTAAAGGTTTAATAATAGGCTGCTATTTAGTGAAATAGAAAGCAGTGAGTTTATTTCTGTGAACTATGTTCTTTAGAGTTAAAATAAACCGGGATTAGATACCCCGTTATAGGCTCAAAAGAAGTTTCCAGAGCGGTAAGAACATTGTGGTAAAATGTTTTAAATTTATCTATTGCCATGGCGGCAGTAAATCTGATCAGAGGCATATGTTGCTAAACGAAACTGCCCGAGAATCTTACTTTCCTTTTGTCTTGTACATCGCTGTTATTAGACAGGGTGGAAACGCCCTTTCTGCTTCAAAATATTTAGTTTTGAGAAAAATCAAGTCAAGGTGCAGAAATAGGAAAGAAACAATGTATGTCATTGATTAATTAGAAAGTTGAAATGTTATGGTAGAATTTGATAGTAAGAACTTCTCACCATTAAGTTCTGAATAAGAAATTTACTGTGTACAAATCGCCCGTCACCCCTGTAAATGGGTAAGTCGTAACAAAGTTAACTTACTGGAAGGTGAGTTAAGGACTTAAAAGTCCTTAGATTCCAGTTTGCAAGACTGGAGAGGCAGTGTTTCCTTATACTGCTTAAGTCTTTGCCTCTTCACTCTTTGCAAAAGAGTAGTTTTAAGTAAACTAAAGCCCTCGGGCTTTAGGCAATCAATTTAGTAATTGCTTCCACCCTAAAAAGAATAACAAAAAGAAATAAAAAGATAAACCCTAATAGTAAGGGTGAAGACCCTCTAAAAGGTTCTCTAATTTCCCCAAAAGAAGAAACTCTCCTCTCTCTTCACCTCATAATCTGAACATTTAAACTAATAGGACAGAAAAATGGATCTGAGTTTATTTGGGTAAGAAAACATAAAAGGACCAAGAGAAAGGGTAGTAGAAAAGATTCTCTTAATTCAAGAAGTTTTTTCCTTTCTTTAAACCTTTCCTTAGGAAATATTATGAAGGTAAATCTTATTAAAACTACTAAGCCTCCAACGATTCCAACCAGAAATAAAGACCCAGGTCAAATTGATCTAGAGTAAAATAAAGTCACGAACCCAGTTGTGAGCGTAATAGCGACTAGACTTACCACTCTTTGAGGAGTGCCTCTAGAAAGGGCATAAGAACAAATTAAGAAGAAGAGAATTATTTCTTTCATTACTGAGGAACAATTTTAACTCTGATCGGCATAAATCTGTGCATTGCACCACAGATCTCTGAACATTGACCGAAAAATTCACCAACTTGGATTGGCGTGAAGCCAATTTGATTAATACGACCAGGAATTGCATCTACTTTAACTCCCAATGAAGGGACTGTCCAAGAGTGAATAACATCAGCCCTAGAGACTAGGAGACGAGTTTCTAATCCACAAACAGCCTTTAATGAATAGTCACAAGATAATAACCGAGGGTCAAATTCCAGCAGATCTGATTTTATGTAAGACCTAAAGTCAATATTTTCTTCACTTTCTGAGTATCCTTCATAAGATCAAAACCATTGATGACCAATAACCTTAGCCCTAACCACTGGAAAAATGACTTCCTCCATTAAATAGAGACAATGCAAAGATGGAAACGCCAAAGCAACTAAAACCATCGAGGGGATAGAAATCCATATAACCTCTATCATTTCTGATGAAATGAACAATAAATTTCACCTCTTTCTTGTTAGGATAGCAAAAACTGTATAAAGGACTATACTTAAAATAAATACAACAACCACTATTACAGAGTCATGAACTCTAGAAATGTGCTCTATTGTCAAAGAAACTGGATCTTGGAAAGACATTTGTCCTCACATTCTCATTGGCAGAAGGGGAGTCCCATTTAAACACTTACAATGTTTCACTTTTATCAGTCATCCTGCCTGACTAGGCAAACTTGCTTCTCTGACTTGACAAGTCAGTATTTTTAATAAACCACTAGCCCTTAGGCTAGTACCTCTCGGGAGGTACAAACTCCCAGTCTTCAAAGACTGTAAGGGCACTTACAATATGCTACACATAACTTTACACTGTGTGTATTACATGAAAATAATACCACAGGTAAGATCAAATTTATATAGAGTTATGGGAGTTTGTCTCCCA
>3L Concatenation of 8 sequences
GGCGTACTATATCTTATTTTTGGATTTTGGGCAGGTTTAGTTGGTTTTGGTTTGAGTGTAATTATTCGGATTGAACTTTCGCAACCAGGTTTGTGAATCGAAAATAGTCATGTTTTTAATTGTTTAGTAACTTCTCATGCTTTTGTGATAATTTTTTTTATAGTTATACCAATTATAATTGGCGGTTTTGCCAATTGGCTTGTTCCTTTAATGTTAGGGGCACCAGACATGGCATTTCCACGAATAAATAACATAAGATTTCACCTTCTCCCACCTTCATTTGTTCTACTTCTACTCAGGTCCTTTATCCAAGAAGGGGTGGGAACTGGCTGAACAGTCTACCCTCCTTTAGCTAGGGGGGTAGGTCAGCCAGGAGTTTCCGTGGACTTGGCTATTTTTAGTCTCCACCTGGCAGGAGTAAGGTCAATCATAGGGTCTATCAATTTTATTTGTACAATTATAAACTTTTGAATCCAAGGAATAGAAAAGCTTCCGCTTTTTTGTTGGAGGGTTTTAATTACAGCCTTCCTTCTTTTACTTTCGTTACCTGTTTTAGCAGGTGCAATCACAATACTTTTGTTTGATCGAAATGTGAATAGGTCTTTTTTTGATCCCTCAGGGGGTGGAGATCCTGTCCTCTATCAACATCTGTTCTGGTTCTTTGGACACCCTGAGGTGTATATTCTTATCTTACCTGGATTTGGGCTAATCTCTCATATAATTGTTGACCAAAGGGGTAAAAAGGAGATTTTTGGCGGGCTTGGTATAATTTATGCTATGTCATCAATTGGGATCATAGGATTCGTAGTTTGGGCTCATCACATATTCACAGTTGGCTTAGATGTAGATAGCCGAGCTTACTTTACTAGTGCAACAATAATTATTGCAATTCCGACAGGAATTAAAGTTTTCAGGTGGTTGGCTACATTATTTGGAGGAATCCCAAAGATAAGGGTATCTAGTCTGTGAAGGCTAGGGTTTATTTTTTTATTTACTGTAGGAGGTCTTACAGGACTCGTTTTATCCAATTCATCTATTGATGTTGCCTTGCATGACACTTATTATGTGGTCGCTCACTTCCATTATGTCCTATCTATAGGGGCAGTGTTTGCAATTTTAGGAAGAATAAATCATTGATTCCCCCTAATCAGGGGGATAGTCCTAAATCAGAAGTGAATGACTATTCATTTCTGGATAACATTCATTAGGGTAAACTTGACTTTCTTCCCTCAACATTTCTTAGGACTATCAGGGATGCCTCGTCGTTACTCTGACTACCCAGACTCATACAGGTCGTGAAACCTTTTATCTTCGGCTGGAAGATCACTTACTTTGGCTAGAGTAGCCGTACTCATAGGCTCTTTGGCAGAAGGCTTTATGGCTAAACGAATTTCTCTATTTTTCTTCTATCAGAGAAGAATTGAAAGAATTCTAGGCTCTCCTCCTAACTTTCACTCAAATGAAAGAGCCGTAGCTTACGTATCTCCATACTCTTTGTGGCAGATAAAGTGCATTGAATTTACTGTGGTATTATTTTCATGTAATACACACAGTGTAAAGTGTGATCACACTCTCCTGTAGTTTACTAAAAACAGTTCATTTTCATTGAACAGAAGAGGAATCTCTTGGAGAGATAAGACGTTTTGACAATTCAACTTTTTGTCTCCACAAACAAATAAAGCTTGTTACTTCTGTTCCTATTCCCTCAAGGATTAGATACCAATGGAACTATGGGTCTTTACTAGGGTATATTTTACTTATTCAGTTGGTCAGAGGATTTTTCTTAGCCTTACAGTATGAGAGATCTTCACTCCTTTCTTTTAAAAGAGTAGTTTCATTTATAAATAGGGTGGATGGAGGATGATTAATTCGGTTTGTTCACGCAAACGGAGCATCATTTTTCTTCATTCTTCTTTATTTACATATTGGGCGAGGAATTTATTATGGAAGTTACAAAAACTGGAAGGTTTGAACTTCTGGGGTTATGATAATTTTCGTCTTAATGGCTACTGCATTTTTAGGCTATGTTTTGCCTTGAGGTCAAATGTCCTTTTGAGGGGCAACGGTTATTACTAATCTTTTGTCTGCTGTTCCTTATATTGGGGAAGAGATAGTATATTGATTATGAGGTGGCTTTAGAGTCAGAGGCCCCACTTTGACTCGAATGTTTTCGTTCCACTACCTTCTACCTTTTGTTCTTAGGGGGTTTGTAATGTTACATTTAATAGTCCTACATGAGAAGGGAAGCTCTAACCCTTTAGGAATTAGCCCAAACTCCTATAAAGTAAGATTTCATTCTTATTTCTCGGTAAAAGATGTTTTAGGAATTGTAATTCTGACTTTGCTAATAGGAGTGGTAATTTTACATTGTCCGGATCTATTTATGGATCCTGATAATTCAATTGAGGCTAACCCAATAGTGACTCCTCCTCACATTCAACCAGAATGATATTTCCTGTTTGCTTACTCAGTGCTACGAGTAGTTCCTAGGAAACTAGGAGGCGTAGTCGCCTTAGTCGCAAGAATTGCTGTTTTATTAATTCTTCCTTTAACCCCATACTCTTCTGGTCGCTTTAGGGTTAAGCATAGAATATTCACTTGATTCCAAGTGAATAATTTCTCCCTCCTTACTTGGCTAGGAAGAGTTCCAGTTGAACCTCCTTTTGAACGGGTAAGGACTTTAGTTGCTTACTTATATTTTACCCTTTTTTTATCCTGAGGATACTGAGAGCGAAAGGTAGAATAGGGCTGTGCCTGATAAAAGGATTGTTTTGATGGAACAACAATGGCTTGTGGCCCAGTCCTACTATTGACTGGGAGAATTTTAGCTTTAAGCTATGGGAGACAAACTCCCATAACTCTATATAAATTTGATCTTACCTGTGGTATTATTTTCATGTAATACACACAGTGTAAAGTTATGTGTAGCATATTGTAAGTGCAGTGAATTTTTAATTCACTGGAGGGGTGACCCCACATAAGGTTGTAAACATCTTGCTTTGAAAGGTTGCCAGTCAATCATTATTGGTTTTCTTATGTATTAAGTTTTTGCCTTTTTTAGGCTTAATATTTTCGATCAGAGTTTGAAATGGGTGATTTATCTCCTCTTTAGGAGGAGTTTTAAGAGTGTCTGCTTTTATCTTGCTAATGGCTTTAACAACTTTAGTAGGAAGGGTGACAAGTTCCTTACCCCTAATTATTGTAAGAGGTTTAATTCCAGTTTTGTTTATGAATAGAGGTCATTGGATGTTCATGCTAGTTTTATATGAATCAAGTCTAGTTCCAATTGTTTTTTTAATTTTGAAATCAGGAAAGCAACCTGAACGGTTGCGAGCTTGTCGTTTTATTCTTCTATATACAGTTTTATTTTCTGTTCCGTTTTTACTTAGCCTTCTTTCAATCATAAAAGAGCTTTTCACAATAGAAGTGCTGGAGTTAAGGTTACTTGCTTCTGTTAAAGAAATTCCTTTTATTTTTTTATGAGGAGTGGCCATTGGGTTTTTAGTAAAGGTGCCAATAATTTTTTTACACTATTGACTGCCTAAAGCTCATGTTGAAGCTTCTGCTTCTGGGAGTGTTTTACTGGCAGGGATTCTTTTAAAGATAGGGGCCTTAGGGTTGTTTCACTTGTCTTACTTGTCCTCTTCTATTTATGGAAGGATTACCTGAGCAACAATAATCGGCGTAGCTTCCTTTGGAAGCTGCCTTGCAGCTTTGCAAGGCCTCTTTAGAGGCGATATAAAAATTATTGTGGCATATGCTTCGGTTAGGCATATAAATTTTTCTCTGGCAATTTTTTACTCTTTAAATAGAATGTCTGTAAAATCATTCATTTGTTACAATTTTAGGCATAGCTTAATTGCTAGAGCCTTGTTTGTTGCTGTTACTCAAGGATATAAGTGGTCAAACTCTCGAAGAGTTTTAGTCAATAAGGGCAACTTCAGGCCTCTCCAGCTTAAATTAGCTTCTTATAGTCTTTGAGCTGCAAATATAAGGCTTCCTCCGTTTGTCAGGTTTGCTGCTGAGGTTTTGGGGCTAATTTGCCTAGGGTCAATTTCTTTGGTTTTGATTTTACCTTTAGCTTTCTTTATTATTATTAGGTCAATTTATTCCTCGATTAATATAATTACGCTTACACTCGATAAGCCTAGGGGAATAAAACCTTATAGAAAAGTAAGAACAAATTTTATCCTGTTCTTATTAACCCTTCCAGTCCTACTATTGACTGGGAGAATTTTAGCTTTAAGCTAATTTTTCTAACAATTAAGACTTTGTTAAGTTTTAGTTGAGAAGATTTTCTTTTGAAGGAAATTCTTCATGGACATGATCTAAAAAATTTTTTAGATCATGTCCATGAAGAATTTCCTTCAAAAGAAAATCTTCTCAACTAAACGTCCATAAAGGACTCACCTTATCGTAATTAAGGCATTTACTAATAAACTTCGTTTAGTAAAGTTTATTAAATAATTAAATTATCACCCTTGGTCCTTTCGTACTAAAGGCTGAATAATTAATAGAAGATAGAATCTGACCTGACTCTCGTCGGTCTAAACTCAAATCATGTAAGTTTCTAATAGTCGAACAGACTAAACAAGGAATTTTCTGCTATTCCCCTGCAACTTAATTCAACATCGAGGTCGCAAGCTTCTTTATTTTAAAAGGTCTAAAAAAAGAAAATAGCGCTGTTATCCCTTAGGTATCTTTTCTTTTAATCCAATAAGGATCAACAAATTAGAACTAAAGTTCTTTAGGTTAAACTAAAGTTTAAATTAGCCCCCTCCCAGGTAACCCTAAACCTAAACATGGCCTTAGGTGAGATCTACAGGGTCTTCTCGTCCCTCTATTCCATTTGAGCATTTTCACTCAAAATTGAAATTCTTTTTCTCTAAAAAGAGACAGTTAAGCCTCGGTTAACCCGTTCATTCCAGCTCTCAATTAAAGAGCAAGTTATTATGCTACCTTAGCACAGTCAAAATACTGCGGCTATTTACTTACGCAGTGAGCAGGGCTTACTTACTATTTTCAAAATAAGAAATGTTTTTATTATACATTCCAGGCCTATTATTGCCGAATTCCTTATCTTAGGAATATATCAAATACTAATTTGAAGATTATAGCCTTCTTTCTTAAATTGGAAGAAGTTCCTTTAAAAGGAAACTGAGTAATAAATTAAACTTTCACTTTATAAATTGATTATTCAAGTAATTTTCCAATCTGCCGAAGATTATCCCTCGGCAATTTTCTAGGAACCAGCTATAAGCAAAATCGACTAACTTTTCGCTTCTTTAAAACCATTTATCTTAGCAATAAAACGCTAAAGTCATAGATTTAAAGATCTTTTACCTTCGGGATCTAAAAATTTTTCATCAAACTCCTTCAACCCTGATACAAAAGGTACAAGAAGTCTTTCCTTTTTACTTCTTTCATTCCGCTTTCGCTTAGCATAAAACTTTATTACCCT--AAAAATAACTTTCACTTTTCCATCATCTACCACTTTAGGTGGTAATTACTCCATTTTTGAATTCTAAATTCAATGCACTTTATCTGCCAACCTAAATATGTAAGGTGAACCTTATTCACTTAGTCAGAGCATGGGTCTGAAGGCTTAAGTATAGCCTACTTACACCAACTATAAAAAAATGAATTGAAAATCTTCTCCGAGAAGAAGAAAAAGGGGTAAACCCACACTCAAACCTTTCAACCGATCTTTCTCCTTTTCTAAAAGGCTCAATCGAAAGAAGGGAGACTGATCATAGGCAAAAAGAAAACCCTAAACAAATTATGACAATCGCTATAAAAGGGATTGTCCTAGCCTATAAAGGACCTTTTAACTGGAAATTAAACATACAAGCTATACTTCTAGGACCTTCTTAATTTTAAACGAGATGGTCCTGAACATGGTTCGCCAGATTCTGCTGGCTTAAGCTTTAAGCTGACCGTCAATTCTAATTTTTCCCCTTTTCCTAAAGACCCTTATCCTCCTAATATCATTCTTCCTAATAGTTGCATTTTTCACTTTATTTGAACGTAAACTCATAGGCTTAACCCAAAGGCGACTAGGCCCAACCAAGGTTGGGCTAAAGGGGATTGGGCAACCCTTTAGAGACGTATTAAAATTGTTACTTAAGTCCTCTATGACTTTCAAAAACGAAAGGGAACTAGGGTATTTTCTTTCGCCTTGTATAATGCTTCTTATTTCTTCCTCTATTATTGCCACTTTACCATTTAAATTTTTGGATTCATTTAAAGCCTCAGGAATTATTATTATATTTTTGCTTAGGGTAAGAGCACTGTGAGTCATTCTGTCTGGATGATTTTCAAATTCAATTTACGCCTCTATTGGAGCAAGACGAAGAGTCTCACAGTCTTTGTCATTTGAAATTCCTCTGTCCCTAACACTCATTTTGATATACCTTTTAATAAAAAGGCTTTCCTTGCAAGAATGAGAAGAGTTAAAACTTTCTGTCATTCTAATTTCACCTTGGAGAGGTCTGATAATCACCTTCTGTCTCCTGGCAGAAGCAGGACGTAGGCCCTTTGACCTGCCAGAAAGAGAAAGGGAGCTGGTTAGAGGTTTTAATGTAGAGTACGGAGGTTTGCTTTTCACAATAATTTTTTTGAGAGAAACTGTATCAATACTTGTCATTAGAAGAATCACTTCTTTGGTCTGTTTAGGGTATTGTTGAAATTGACAATTTTTTCTGTCTCTAACCTTTCTGACCCTTATTCGCCCTTCTTTCCCCCGAATTCGGTTCGACCAAGCAATGGTCATAGCTTGACTAATTGCCACACCTATTGCCATTAGGGCAATCTTCTTAACTTCCTTATGAAGTTAGGAGCCCACGAGACGTCGGGCTCTCACCCGTGATCACACTTTACACTGTGTGTATTACATGAAAATAATACCACAGGTAAGATCAAATTTGGGAGACAAACTCCCATAACTCTATATAAATTTGATCTTACCTGTGGTATTATTTTCATGTAATACACACAGTGTGAAGTGGAGTTTTAAACTTTAGTTTTTGATGCTAACAAAGGCAATTTATTTTGCCCATTTCAAATGCTTCCATTTGGGCTCCTTGTGTTGACTGCGATAAGAGTAGTTTTGGCTACTAATAGAGCTTCCTTGCTGAGGTTTTGAGTAGCTTTGGAGTTTTCATCATTTTTTATGATTCCATTGTTAAATTCCTCCACTCTTGCTAGAAAGGAGGTGATGTGGGAATACTTTTTGATCCAGGCCGTTGGCAGGATGGGGTTTTTAGCCTCTTCCTCAGCTTCAGTGAGTGTGATTGCACTTGTTGGGGTAAAAGGCATGCAAGTTTTTTCGTGGAGGACTGTTTCGTTAATGTTTCTTTTACTCAAATTAGGAATCCCGCCATTCCATGGCTGAACTTTACGGGTTGTAGAGGCAATGTCTTGAGAGCAAGTAGCAATTTTTTCTGTCCTAGCAAAAATGCCTCCTCTTTTAGGCGTGTGGGCCTTACTCCCTTCAATTCAATATTCTCTGGAGGTGTTTCTCCTTTTCTCATTGGCCTTTTCGTTTAAAGGTATTTTGGAAAGGTCTTTACGGCGGGTGATAGTTTACTCTTCAATTATTAATGTTGCCTGAGTGATGGCTGGAATGAGCCTTGGTCCTGCTCTTTCTGCTTGGTTATTTTTTTCATATGCTCTAAGAGTATCAGGCATTGTTTTGTCAGTGCCTAAAGGAGTTAGTCAATTGAGGGGTTTATTTAGATTGTGTTTTCCTTTAACCCCTCATGCATTAAGACTTTTATTCTTAATTATGAATATAGTCGGGATTCCCCCAACCTTAGGGTTTTTCGCAAAACTAAATGTTTTGAAAGGTGTGTTTTCAGAAACGGTTAGGGCAGTAATATTTCTTATTTACTTGTTTTCAATAAGTTTTGTTTTAGTTTATTTTTGATTTTTATGTTTTCTTCAAATAAGGAGAAAAAGAGTCTTTCGACTGAGTAATCTCTCATGTCATTCAACTTTGGCAATCAAACTTGCTATTATTACTTTTTTAGCAACTTTTTTTCAGTTGTTGTAGTCAGTTAAAGCCAAATTAGAGGCTTTTCGTTGTTAGCGAAAGAATTGAATGATATTCTTACTGAATTACATTTTATCAGAACTTTATGAGTTAAAAAATTGGCTGCACT----------------CTGAATTA-AACTTTCACTTTTCAAGAGTGAGAATGGCCTTCTATTGGCCCTCGCAGTTGAGAAGATTTTCTTTTGAAGGAAATTCTTCATGGACATGATCTAAAAAATCAGTCTGAACAACCCCTCTGGA-----------------------CACACAGTGTAAAGTGTGATCACGGACACACCACGGGCAAGAGCCATGGAGGTCCGGCAATGATTTCTAATCGATAGCTAAGGTGGTTAACGCCCACCTATGGCTCTAGGTGGCTAATTAGTCCTTAGGACATTTGTTTTGAAGACAAAATGGCAGCTTTTTAAGCTATTAGCCTATTTTGTTGCTAGAAGAAGTTTAATTGATTTAATCTACAAGGTCTATAGGAATTAAGGCAAAGACCTTCACAACTAAATTAGGTGAGGTGAGTAGGAGGAAACCTATGAAAAAGTGTGCCAGCACATGCGGTCAAACACTTAGGCAGATCAATTTGACCTGGATGAACAGAATTAAAGGTTTAATAATAGGCTGCTATTTAGTGAAATAGAAAGCAGTGAGTTTATTTCTGTGAACTATGTTCTTTAGAGTTAAAATAAACCGGGATTAGATACCCCGTTATAGGCTCAAAAGAAGTTTCCAGAGCGGTAAGAACATTGTGGTAAAATGTTTTAAATTTATCTATTGCCATGGCGGCAGTAAATCTGATCAGAGGCATATGTTGCTAAACGAAACTGCCCGAGAATCTTACTTTCCTTTTGTCTTGTACATCGCTGTTATTAGACAGGGTGGAAACGCCCTTTCTGCTTCAAAATATTTAGTTTTGAGAAAAATCAAGTCAAGGTGCAGAAATAGGAAAGAAACAATGTATGTCATTGATTAATTAGAAAGTTGAAATGTTATGGTAGAATTTGATAGTAAGAACTTCTCACCATTAAGTTCTGAATAAGAAATTTACTGTGTACAAATCGCCCGTCACCCCTGTAAATGGGTAAGTCGTAACAAAGTTAACTTACTGGAAAGTGAGTTAAGGACTTAAAAGTCCTTAGATTCCAGTTTGCAAGACTGGAGAGGCAGTGTTTCCTTATACTGCTTAAGTCTTTGCCTCTTCACTCTTTGCAAAAGAGTAGTTTTAAGTAAACTAAAGCCCTCGGGCTTTAGGCAATCAATTTAGTAATTGCTTCCACCCTAAAAAGAATAACAAAAAGAAATAAAAAGATAAACCCTAATAGTAAGGGTGAAGACCCTCTAAAAGGTTCTCTAATTTCCCCAAAAGAAGAAACTCTCCTCTCTCTTCACCTCATAATCTGAACATTTAAACTAATAGGACAGAAAAATGGATCTGAGTTTATTTGGGTAAGAAAACATAAAAGGACCAAGAGAAAGGGTAGTAGAAAAGATTCTCTTAATTCAAGAAGTTTTTTCCTTTCTTTAAACCTTTCCTTAGGAAATATTATGAAGGTAAATCTTATTAAAACTACTAAGCCTCCAACGATTCCAACCAGAAATAAAGACCCAGGTCAAATTGATCTAGAGTAAAATAAAGTCACGAACCCAGTTGTGAGCGTAATAGCGACTAGACTTACCACTCTTTGAGGAGTGCCTCTAGAAAGGGCATAAGAACAAATTAAGAAGAAGAGAATTATTTCTTTCATTACTGAGGAACAATTTTAACTCTGATCGGCATAAATCTGTGCATTGCACCACAGATCTCTGAACATTGACCGAAAAATTCACCAACTTGGATTGGCGTGAAGCCAATTTGATTAATACGACCAGGAATTGCATCTACTTTAACTCCCAATGAAGGGACTGTCCAAGAGTGAATAACATCAGCCCTAGAGACTAGGAGACGAGTTTCTAATCCACAAACAGCCTTTAATGAATAGTCACAAGATAATAACCGAGGGTCAAATTCCAGCAGATCTGATTTTATGTAAGACCTAAAGTCAATATTTTCTTCACTTTCTGAGTATCCTTCATAAGATCAAAACCATTGATGACCAATAACCTTAGCCCTAACCGCTGGAAAAATGACTTCCTCCATTAAATAGAGACAATGCAAAGATGGAAACGCCAAAGCAACTAAAACCATCGAGGGGATAGAAATCCATATAACCTCTATCATTTCTGATGAAATGAACAATAAATTTCACCTCTTTCTTGTTAGGATAGCAAAAACTGTATAAAGGACTATACTTAAAATAAATACAACAACTACTATTACAGAGTCATGAACTCTAGAAATGTGCTCTATTGTCAAAGAAACTGGATCTTGGAAAGACATTTGTCCTCACATTCTCATTGGCAGAAGGGGAGTCCCATTTAAACACTTACAATGTTTCACTTTTATCAGTCATCCTGCCTGACTAGGCAAACTTGCTTCTCTGACTTGACAAGTCAGTATTTTTAATAAACCACTAGCCCTTAGGCTAGTACCTCTCGGGAGGTACAAACTCCCAGTCTTCAAAGACTGTAAGGGCACTTACAATATGCTACACATAACTTTACACTGTGTGTATTACATGAAAATAATACCACAGGTAAGATCAAATTTATATAGAGTTATGGGAGTTTGTCTCCCA
>1L Concatenation of 8 sequences
GGCGTACTATATCTTATTTTTGGATTTTGGGCAGGTTTAGTTGGTTTTGGTTTGAGTGTAATTATTCGGATTGAACTTTCGCAACCAGGTTTGTGAATCGAAAATAGTCATGTTTTTAATTGTTTAGTAACTTCTCATGCTTTTGTGATAATTTTTTTTATAGTTATACCAATTATAATTGGCGGTTTTGCCAATTGGCTTGTTCCTTTAATGTTAGGGGCACCAGACATGGCATTTCCACGAATAAATAACATAAGATTTCACCTTCTCCCACCTTCATTTGTTCTACTTCTACTCAGGTCCTTTATCCAAGAAGGGGTGGGAACTGGCTGAACAGTCTACCCTCCTTTAGCTAGGGGGGTAGGTCAGCCAGGAGTTTCCGTGGACTTGGCTATTTTTAGTCTCCACCTGGCAGGAGTAAGGTCAATCATAGGGTCTATCAATTTTATTTGTACAATTATAAACTTTTGAATCCAAGGAATAGAAAAGCTTCCGCTTTTTTGTTGGAGGGTTTTAATTACAGCCTTCCTTCTTTTACTTTCGTTACCTGTTTTAGCAGGTGCAATCACAATACTTTTGTTTGATCGAAATGTGAATAGGTCTTTTTTTGATCCCTCAGGGGGTGGAGATCCTGTCCTCTATCAACATCTGTTCTGGTTCTTTGGACACCCTGAGGTGTATATTCTTATCTTACCTGGATTTGGGCTAATCTCTCATATAATTGTTGACCAAAGGGGTAAAAAGGAGATTTTTGGCGGGCTTGGTATAATTTATGCTATGTCATCAATTGGGATCATAGGATTCGTAGTTTGGGCTCATCACATATTCACAGTTGGCTTAGATGTAGATAGCCGAGCTTACTTTACTAGTGCAACAATAATTATTGCAATTCCGACAGGAATTAAAGTTTTCAGGTGGTTGGCTACATTATTTGGAGGAATCCCAAAGATAAGGGTATCTAGTCTGTGAAGGCTAGGGTTTATTTTTTTATTTACTGTAGGAGGTCTTACAGGACTCGTTTTATCCAATTCATCTATTGATGTTGCCTTGCATGACACTTATTATGTGGTCGCTCACTTCCATTATGTCCTATCTATAGGGGCAGTGTTTGCAATTTTAGGAAGAATAAATCATTGATTCCCCCTAATCAGGGGGATAGTCCTAAATCAGAAGTGAATGACTATTCATTTCTGGATAACATTCATTAGGGTAAACTTGACTTTCTTCCCTCAACATTTCTTAGGACTATCAGGGATGCCTCGTCGTTACTCTGACTACCCAGACTCATACAGGTCGTGAAACCTTTTATCTTCGGCTGGAAGATCACTTACTTTGGCTAGAGTAGCCGTACTCATAGGCTCTTTGGCAGAAGGCTTTATGGCTAAACGAATTTCTCTATTTTTCTTCTATCAGAGAAGAATTGAAAGAATTCTAGGCTCTCCTCCTAACTTTCACTCAAATGAAAGAGCCGTAGCTTACGTATCTCCATACTCTTTGTGGCAGATAAAGTGCATTGAATTTACTGTGGTATTATTTTCATGTAATACACACAGTGTAAAGTGTGATCACACTCTCCTGTAGTTTACTAAAAACAGTTCATTTTCATTGAACAGAAGAGGAATCTCTTGGAGAGATAAGACGTTTTGACAATTCAACTTTTTGTCTCCACAAACAAATAAAGCTTGTTACTTCTGTTCCTATTCCCTCAAGGATTAGATACCAATGGAACTATGGGTCTTTACTAGGGTATATTTTACTTATTCAGTTGGTCAGAGGATTTTTCTTAGCCTTACAGTATGAGAGATCTTCACTCCTTTCTTTTAAAAGAGTAGTTTCATTTATAAATAGGGTGGATGGAGGATGATTAATTCGGTTTGTTCACGCAAACGGAGCATCATTTTTCTTCATTCTTCTTTATTTACATATTGGGCGAGGAATTTATTATGGAAGTTACAAAAACTGGAAGGTTTGAACTTCTGGGGTTATGATAATTTTCGTCTTAATGGCTACTGCATTTTTAGGCTATGTTTTGCCTTGAGGTCAAATGTCCTTTTGAGGGGCAACGGTTATTACTAATCTTTTGTCTGCTGTTCCTTATATTGGGGAAGAGATAGTATATTGATTATGAGGTGGCTTTAGAGTCAGAGGCCCCACTTTGACTCGAATGTTTTCGTTCCACTACCTTCTACCTTTTGTTCTTAGGGGGTTTGTAATGTTACATTTAATAGTCCTACATGAGAAGGGAAGCTCTAACCCTTTAGGAATTAGCCCAAACTCCTATAAAGTAAGATTTCATTCTTATTTCTCGGTAAAAGATGTTTTAGGAATTGTAATTCTGACTTTGCTAATAGGAGTGGTAATTTTACATTGTCCGGATCTATTTATGGATCCTGATAATTCAATTGAGGCTAACCCAATAGTGACTCCTCCTCACATTCAACCAGAATGATATTTCCTGTTTGCTTACTCAGTGCTACGAGTAGTTCCTAGGAAACTAGGAGGCGTAGTCGCCTTAGTCGCAAGAATTGCTGTTTTATTAATTCTTCCTTTAACCCCATACTCTTCTGGTCGCTTTAGGGTTAAGCATAGAATATTCACTTGATTCCAAGTGAATAATTTCTCCCTCCTTACTTGGCTAGGAAGAGTTCCAGTTGAACCTCCTTTTGAACGGGTAAGGACTTTAGTTGCTTACTTATATTTTACCCTTTTTTTATCCTGAGGATACTGAGAGCGAAAGGTAGAATAGGGCTGTGCCTGATAAAAGGATTGTTTTGATGGAACAACAATGGCTTGTGGCCCAGTCCTACTATTGACTGGGAGAATTTTAGCTTTAAGCTATGGGAGACAAACTCCCATAACTCTATATAAATTTGATCTTACCTGTGGTATTATTTTCATGTAATACACACAGTGTAAAGTTATGTGTAGCATATTGTAAGTGCAGTGAATTTTTAATTCACTGGAGGGGTGACCCCACATAAGGTTGTAAACATCTTGCTTTGAAAGGTTGCCAGTCAATCATTATTGGTTTTCTTATGTATTAAGTTTTTGCCTTTTTTAGGCTTAATATTTTCGATCAGAGTTTGAAATGGGTGATTTATCTCCTCTTTAGGAGGAGTTTTAAGAGTGTCTGCTTTTATCTTGCTAATGGCTTTAACAACTTTAGTAGGAAGGGTGACAAGTTCCTTACCCCTAATTATTGTAAGAGGTTTAATTCCAGTTTTGTTTATGAATAGAGGTCATTGGATGTTCATGCTAGTTTTATATGAATCAAGTCTAGTTCCAATTGTTTTTTTAATTTTGAAATCAGGAAAGCAACCTGAACGGTTGCGAGCTTGTCGTTTTATTCTTCTATATACAGTTTTATTTTCTGTTCCGTTTTTACTTAGCCTTCTTTCAATCATAAAAGAGCTTTTCACAATAGAAGTGCTGGAGTTAAGGTTACTTGCTTCTGTTAAAGAAATTCCTTTTATTTTTTTATGAGGAGTGGCCATTGGGTTTTTAGTAAAGGTGCCAATAATTTTTTTACACTATTGACTGCCTAAAGCTCATGTTGAAGCTTCTGCTTCTGGGAGTGTTTTACTGGCAGGGATTCTTTTAAAGATAGGGGCCTTAGGGTTGTTTCACTTGTCTTACTTGTCCTCTTCTATTTATGGAAGGATTACCTGAGCAACAATAATCGGCGTAGCTTCCTTTGGAAGCTGCCTTGCAGCTTTGCAAGGCCTCTTTAGAGGCGATATAAAAATTATTGTGGCATATGCTTCGGTTAGGCATATAAATTTTTCTCTGGCAATTTTTTACTCTTTAAATAGAATGTCTGTAAAATCATTCATTTGTTACAATTTTAGGCATAGCTTAATTGCTAGAGCCTTGTTTGTTGCTGTTACTCAAGGATATAAGTGGTCAAACTCTCGAAGAGTTTTAGTCAATAAGGGCAACTTCAGGCCTCTCCAGCTTAAATTAGCTTCTTATAGTCTTTGAGCTGCAAATATAAGGCTTCCTCCGTTTGTCAGGTTTGCTGCTGAGGTTTTGGGGCTAATTTGCCTAGGGTCAATTTCTTTGGTTTTGATTTTACCTTTAGCTTTCTTTATTATTATTAGGTCAATTTATTCCTCGATTAATATAATTACGCTTACACTCGATAAGCCTAGGGGAATAAAACCTTATAGAAAAGTAAGAACAAATTTTATCCTGTTCTTATTAACCCTTCCAGTCCTACTATTGACTGGGAGAATTTTAGCTTTAAGCTAATTTTTCTAACAATTAAGACTTTGTTAAGTTTTAGTTGAGAAGATTTTCTTTTGAAGGAAATTCTTCATGGACATGATCTAAAAAATTTTTTAGATCATGTCCATGAAGAATTTCCTTCAAAAGAAAATCTTCTCAACTAAACGTCCATAAAGGACTCACCTTATCGTAATTAAGGCATTTACTAATAAACTTCGTTTAGTAAAGTTTATTAAATAATTAAATTATCACCCTTGGTCCTTTCGTACTAAAGGCTGAATAATTAATAGAAGATAGAATCTGACCTGACTCTCGTCGGTCTAAACTCAAATCATGTAAGTTTCTAATAGTCGAACAGACTAAACAAGGAATTTTCTGCTATTCCCCTGCAACTTAATTCAACATCGAGGTCGCAAGCTTCTTTATTTTAAAAGGTCTAAAAAAAGAAAATAGCGCTGTTATCCCTTAGGTATCTTTTCTTTTAATCCAATAAGGATCAACAAATTAGAACTAAAGTTCTTTAGGTTAAACTAAAGTTTAAATTAGCCCCCTCCCAGGTAACCCTAAACCTAAACATGGCCTTAGGTGAGATCTACAGGGTCTTCTCGTCCCTCTATTCCATTTGAGCATTTTCACTCAAAATTGAAATTCTTTTTCTCTAAAAAGAGACAGTTAAGCCTCGGTTAACCCGTTCATTCCAGCTCTCAATTAAAGAGCAAGTTATTATGCTACCTTAGCACAGTCAAAATACTGCGGCTATTTACTTACGCAGTGAGCAGGGCTTACTTACTATTTTCAAAATAAGAAATGTTTTTATTATACATTCCAGGCCTATTATTGCCGAATTCCTTATCTTAGGAATATATCAAATACTAATTTGAAGATTATAGCCTTCTTTCTTAAATTGGAAGAAGTTCCTTTAAAAGGAAACTGAGTAATAAATTAAACTTTCACTTTATAAATTGATTATTCAAGTAATTTTCCAATCTGCCGAAGATTATCCCTCGGCAATTTTCTAGGAACCAGCTATAAGCAAAATCGACTAACTTTTCGCTTCTTTAAAACCATTTATCTTAGCAATAAAACGCTAAAGTCATAGATTTAAAGATCTTTTACCTTCGGGATCTAAAAATTTTTCATCAAACTCCTTCAACCCTGATACAAAAGGTACAAGAAGTCTTTCCTTTTTACTTCTTTCATTCCGCTTTCGCTTAGCATAAAACTTTATTACCCT--AAAAATAACTTTCACTTTTCCATCATCTACCACTTTAGGTGGTAATTACTCCATTTTTGAATTCTAAATTCAATGCACTTTATCTGCCAACCTAAATATGTAAGGTGAACCTTATTCACTTAGTCAGAGCATGGGTCTGAAGGCTTAAGTATAGCCTACTTACACCAACTATAAAAAAATGAATTGAAAATCTTCTCCGAGAAGAAGAAAAAGGGGTAAACCCACACTCAAACCTTTCAACCGATCTTTCTCCTTTTCTAAAAGGCTCAATCGAAAGAAGGGAGACTGATCATAGGCAAAAAGAAAACCCTAAACAAATTATGACAATCGCTATAAAAGGGATTGTCCTAGCCTATAAAGGACCTTTTAACTGGAAATTAAACATACAAGCTATACTTCTAGGACCTTCTTAATTTTAAACGAGATGGTCCTGAACATGGTTCGCCAGATTCTGCTGGCTTAAGCTTTAAGCTGACCGTCAATTCTAATTTTTCCCCTTTTCCTAAAGACCCTTATCCTCCTAATATCATTCTTCCTAATAGTTGCATTTTTCACTTTATTTGAACGTAAACTCATAGGCTTAACCCAAAGGCGACTAGGCCCAACCAAGGTTGGGCTAAAGGGGATTGGGCAACCCTTTAGAGACGTATTAAAATTGTTACTTAAGTCCTCTATGACTTTCAAAAACGAAAGGGAACTAGGGTATTTTCTTTCGCCTTGTATAATGCTTCTTATTTCTTCCTCTATTATTGCCACTTTACCATTTAAATTTTTGGATTCATTTAAAGCCTCAGGAATTATTATTATATTTTTGCTTAGGGTAAGAGCACTGTGAGTCATTCTGTCTGGATGATTTTCAAATTCAATTTACGCCTCTATTGGAGCAAGACGAAGAGTCTCACAGTCTTTGTCATTTGAAATTCCTCTGTCCCTAACACTCATTTTGATATACCTTTTAATAAAAAGGCTTTCCTTGCAAGAATGAGAAGAGTTAAAACTTTCTGTCATTCTAATTTCACCTTGGAGAGGTCTGATAATCACCTTCTGTCTCCTGGCAGAAGCAGGACGTAGGCCCTTTGACCTGCCAGAAAGAGAAAGGGAGCTGGTTAGAGGTTTTAATGTAGAGTACGGAGGTTTGCTTTTCACAATAATTTTTTTGAGAGAAACTGTATCAATACTTGTCATTAGAAGAATCACTTCTTTGGTCTGTTTAGGGTATTGTTGAAATTGACAATTTTTTCTGTCTCTAACCTTTCTGACCCTTATTCGCCCTTCTTTCCCCCGAATTCGGTTCGACCAAGCAATGGTCATAGCTTGACTAATTGCCACACCTATTGCCATTAGGGCAATCTTCTTAACTTCCTTATGAAGTTAGGAGCCCACGAGACGTCGGGCTCTCACCCGTGATCACACTTTACACTGTGTGTATTACATGAAAATAATACCACAGGTAAGATCAAATTTGGGAGACAAACTCCCATAACTCTATATAAATTTGATCTTACCTGTGGTATTATTTTCATGTAATACACACAGTGTGAAGTGGAGTTTTAAACTTTAGTTTTTGATGCTAACAAAGGCAATTTATTTTGCCCATTTCAAATGCTTCCATTTGGGCTCCTTGTGTTGACTGCGATAAGAGTAGTTTTGGCTACTAATAGAGCTTCCTTGCTGAGGTTTTGAGTAGCTTTGGAGTTTTCATCATTTTTTATGATTCCATTGTTAAATTCCTCCACTCTTGCTAGAAAGGAGGTGATGTGGGAATACTTTTTGATCCAGGCCGTTGGCAGGATGGGGTTTTTAGCCTCTTCCTCAGCTTCAGTGAGTGTGATTGCACTTGTTGGGGTAAAAGGCATGCAAGTTTTTTCGTGGAGGACTGTTTCGTTAATGTTTCTTTTACTCAAATTAGGAATCCCGCCATTCCATGGCTGAACTTTACGGGTTGTAGAGGCAATGTCTTGAGAGCAAGTAGCAATTTTTTCTGTCCTAGCAAAAATGCCTCCTCTTTTAGGCGTGTGGGCCTTACTCCCTTCAATTCAATATTCTCTGGAGGTGTTTCTCCTTTTCTCATTGGCCTTTTCGTTTAAAGGTATTTTGGAAAGGTCTTTACGGCGGGTGATAGTTTACTCTTCAATTATTAATGTTGCCTGAGTGATGGCTGGAATGAGCCTTGGTCCTGCTCTTTCTGCTTGGTTATTTTTTTCATATGCTCTAAGAGTATCAGGCATTGTTTTGTCAGTGCCTAAAGGAGTTAGTCAATTGAGGGGTTTATTTAGATTGTGTTTTCCTTTAACCCCTCATGCATTAAGACTTTTATTCTTAATTATGAATATAGTCGGGATTCCCCCAACCTTAGGGTTTTTCGCAAAACTAAATGTTTTGAAAGGTGTGTTTTCAGAAACGGTTAGGGCAGTAATATTTCTTATTTACTTGTTTTCAATAAGTTTTGTTTTAGTTTATTTTTGATTTTTATGTTTTCTTCAAATAAGGAGAAAAAGAGTCTTTCGACTGAGTAATCTCTCATGTCATTCAACTTTGGCAATCAAACTTGCTATTATTACTTTTTTAGCAACTTTTTTTCAGTTGTTGTAGTCAGTTAAAGCCAAATTAGAGGCTTTTCGTTGTTAGCGAAAGAATTGAATGATATTCTTACTGAATTACATTTTATCAGAACTTTATGAGTTAAAAAATTGGCTGCACT----------------CTGAATTA-AACTTTCACTTTTCAAGAGTGAGAATGGCCTTCTATTGGCCCTCGCAGTTGAGAAGATTTTCTTTTGAAGGAAATTCTTCATGGACATGATCTAAAAAATCAGTCTGAACAACCCCTCTGGA-----------------------CACACAGTGTAAAGTGTGATCACGGACACACCACGGGCAAGAGCCATGGAGGTCCGGCAATGATTTCTAATCGATAGCTAAGGTGGTTAACGCCCACCTATGGCTCTAGGTGGCTAATTAGTCCTTAGGACATTTGTTTTGAAGACAAAATGGCAGCTTTTTAAGCTATTAGCCTATTTTGTTGCTAGAAGAAGTTTAATTGATTTAATCTACAAGGTCTATAGGAATTAAGGCAAAGACCTTCACAACTAAATTAGGTGAGGTGAGTAGGAGGAAACCTATGAAAAAGTGTGCCAGCACATGCGGTCAAACACTTAGGCAGATCAATTTGACCTGGATGAACAGAATTAAAGGTTTAATAATAGGCTGCTATTTAGTGAAATAGAAAGCAGTGAGTTTATTTCTGTGAACTATGTTCTTTAGAGTTAAAATAAACCGGGATTAGATACCCCGTTATAGGCTCAAAAGAAGTTTCCAGAGCGGTAAGAACATTGTGGTAAAATGTTTTAAATTTATCTATTGCCATGGCGGCAGTAAATCTGATCAGAGGCATATGTTGCTAAACGAAACTGCCCGAGAATCTTACTTTCCTTTTGTCTTGTACATCGCTGTTATTAGACAGGGTGGAAACGCCCTTTCTGCTTCAAAATATTTAGTTTTGAGAAAAATCAAGTCAAGGTGCAGAAATAGGAAAGAAACAATGTATGTCATTGATTAATTAGAAAGTTGAAATGTTATGGTAGAATTTGATAGTAAGAACTTCTCACCATTAAGTTCTGAATAAGAAATTTACTGTGTACAAATCGCCCGTCACCCCTGTAAATGGGTAAGTCGTAACAAAGTTAACTTACTGGAAAGTGAGTTAAGGACTTAAAAGTCCTTAGATTCCAGTTTGCAAGACTGGAGAGGCAGTGTTTCCTTATACTGCTTAAGTCTTTGCCTCTTCACTCTTTGCAAAAGAGTAGTTTTAAGTAAACTAAAGCCCTCGGGCTTTAGGCAATCAATTTAGTAATTGCTTCCACCCTAAAAAGAATAACAAAAAGAAATAAAAAGATAAACCCTAATAGTAAGGGTGAAGACCCTCTAAAAGGTTCTCTAATTTCCCCAAAAGAAGAAACTCTCCTCTCTCTTCACCTCATAATCTGAACATTTAAACTAATAGGACAGAAAAATGGATCTGAGTTTATTTGGGTAAGAAAACATAAAAGGACCAAGAGAAAGGGTAGTAGAAAAGATTCTCTTAATTCAAGAAGTTTTTTCCTTTCTTTAAACCTTTCCTTAGGAAATATTATGAAGGTAAATCTTATTAAAACTACTAAGCCTCCAACGATTCCAACCAGAAATAAAGACCCAGGTCAAATTGATCTAGAGTAAAATAAAGTCACGAACCCAGTTGTGAGCGTAATAGCGACTAGACTTACCACTCTTTGAGGAGTGCCTCTAGAAAGGGCATAAGAACAAATTAAGAAGAAGAGAATTATTTCTTTCATTACTGAGGAACAATTTTAACTCTGATCGGCATAAATCTGTGCATTGCACCACAGATCTCTGAACATTGACCGAAAAATTCACCAACTTGGATTGGCGTGAAGCCAATTTGATTAATACGACCAGGAATTGCATCTACTTTAACTCCCAATGAAGGGACTGTCCAAGAGTGAATAACATCAGCCCTAGAGACTAGGAGACGAGTTTCTAATCCACAAACAGCCTTTAATGAATAGTCACAAGATAATAACCGAGGGTCAAATTCCAGCAGATCTGATTTTATGTAAGACCTAAAGTCAATATTTTCTTCACTTTCTGAGTATCCTTCATAAGATCAAAACCATTGATGACCAATAACCTTAGCCCTAACCGCTGGAAAAATGACTTCCTCCATTAAATAGAGACAATGCAAAGATGGAAACGCCAAAGCAACTAAAACCATCGAGGGGATAGAAATCCATATAACCTCTATCATTTCTGATGAAATGAACAATAAATTTCACCTCTTTCTTGTTAGGATAGCAAAAACTGTATAAAGGACTATACTTAAAATAAATACAACAACTACTATTACAGAGTCATGAACTCTAGAAATGTGCTCTATTGTCAAAGAAACTGGATCTTGGAAAGACATTTGTCCTCACATTCTCATTGGCAGAAGGGGAGTCCCATTTAAACACTTACAATGTTTCACTTTTATCAGTCATCCTGCCTGACTAGGCAAACTTGCTTCTCTGACTTGACAAGTCAGTATTTTTAATAAACCACTAGCCCTTAGGCTAGTACCTCTCGGGAGGTACAAACTCCCAGTCTTCAAAGACTGTAAGGGCACTTACAATATGCTACACATAACTTTACACTGTGTGTATTACATGAAAATAATACCACAGGTAAGATCAAATTTATATAGAGTTATGGGAGTTTGTCTCCCA
>19Mocb_N_As Concatenation of 8 sequences
GGCGTACTATATCTTATTTTTGGATTTTGGGCAGGTTTAGTTGGTTTTGGTTTGAGTGTAATTATTCGGATTGAACTTTCGCAACCAGGTTTGTGAATCGAAAATAGTCATGTTTTTAATTGTTTAGTAACTTCTCATGCTTTTGTGATAATTTTTTTTATAGTTATACCAATTATAATTGGCGGTTTTGCCAATTGGCTTGTTCCTTTAATGTTAGGGGCACCAGACATGGCATTTCCACGAATAAATAACATAAGATTTCACCTTCTCCCACCTTCATTTGTTCTACTTCTACTCAGGTCCTTTATCCAAGAAGGGGTGGGAACTGGCTGAACAGTCTACCCTCCTTTAGCTAGGGGGGTAGGTCAGCCAGGAGTTTCCGTGGACTTGGCTATTTTTAGTCTCCACCTGGCAGGAGTAAGGTCAATCATAGGGTCTATCAATTTTATTTGTACAATTATAAACTTTTGAATCCAAGGAATAGAAAAGCTTCCGCTTTTTTGTTGGAGGGTTTTAATTACAGCCTTCCTTCTTTTACTTTCGTTACCTGTTTTAGCAGGTGCAATCACAATACTTTTGTTTGATCGAAATGTGAATAGGTCTTTTTTTGATCCCTCAGGGGGTGGAGATCCTGTCCTCTATCAACATCTGTTCTGGTTCTTTGGACACCCTGAGGTGTATATTCTTATCTTACCTGGATTTGGGCTAATCTCTCATATAATTGTTGACCAAAGGGGTAAAAAGGAGATTTTTGGCGGGCTTGGTATAATTTATGCTATGTCATCAATTGGGATCATAGGATTCGTAGTTTGGGCTCATCACATATTCACAGTTGGCTTAGATGTAGATAGCCGAGCTTACTTTACTAGTGCAACAATAATTATTGCAATTCCGACAGGAATTAAAGTTTTCAGGTGGTTGGCTACATTATTTGGAGGAATCCCAAAGATAAGGGTATCTAGTCTGTGAAGGCTAGGGTTTATTTTTTTATTTACTGTAGGAGGTCTTACAGGACTCGTTTTATCCAATTCATCTATTGATGTTGCCTTGCATGACACTTATTATGTGGTCGCTCACTTCCATTATGTCCTATCTATAGGGGCAGTGTTTGCAATTTTAGGAAGAATAAATCATTGATTCCCCCTAATCAGGGGGATAGTCCTAAATCAGAAGTGAATGACTATTCATTTCTGGATAACATTCATTAGGGTAAACTTGACTTTCTTCCCTCAACATTTCTTAGGACTATCAGGGATGCCTCGTCGTTACTCTGACTACCCAGACTCATACAGGTCGTGAAACCTTTTATCTTCGGCTGGAAGATCACTTACTTTGGCTAGAGTAGCCGTACTCATAGGCTCTTTGGCAGAAGGCTTTATGGCTAAACGAATTTCTCTATTTTTCTTCTATCAGAGAAGAATTGAAAGAATTCTAGGCTCTCCTCCTAACTTTCACTCAAATGAAAGAGCCGTAGCTTACGTATCTCCATACTCTTTGTGGCAGATAAAGTGCATTGAATTTACTGTGGTATTATTTTCATGTAATACACACAGTGTAAAGTGTGATCACACTCTCCTGTAGTTTACTAAAAACAGTTCATTTTCATTGAACAGAAGAGGAATCTCTTGGAGAGATAAGACGTTTTGACAATTCAACTTTTTGTCTCCACAAACAAATAAAGCTTGTTACTTCTGTTCCTATTCCCTCAAGGATTAGATACCAATGGAACTATGGGTCTTTACTAGGGTATATTTTACTTATTCAGTTGGTCAGAGGATTTTTCTTAGCCTTACAGTATGAGAGATCTTCACTCCTTTCTTTTAAAAGAGTAGTTTCATTTATAAATAGGGTGGATGGAGGATGATTAATTCGGTTTGTTCACGCAAACGGAGCATCATTTTTCTTCATTCTTCTTTATTTACATATTGGGCGAGGAATTTATTATGGAAGTTACAAAAACTGGAAGGTTTGAACTTCTGGGGTTATGATAATTTTCGTCTTAATGGCTACTGCATTTTTAGGCTATGTTTTGCCTTGAGGTCAAATGTCCTTTTGAGGGGCAACGGTTATTACTAATCTTTTGTCTGCTGTTCCTTATATTGGGGAAGAGATAGTATATTGATTATGAGGTGGCTTTAGAGTCAGAGGCCCCACTTTGACTCGAATGTTTTCGTTCCACTACCTTCTACCTTTTGTTCTTAGGGGGTTTGTGATGTTACATTTAATAGTCCTACATGAGAAGGGAAGCTCTAACCCTTTAGGAATTAGCCCAAACTCCTATAAAGTAAGATTTCATTCTTATTTCTCGGTAAAAGATGTTTTAGGAATTGTAATTCTGACTTTGCTAATAGGAGTGGTAATTTTACATTGTCCGGATCTATTTATGGATCCTGATAATTCAATTGAGGCTAACCCAATAGTGACTCCTCCTCACATTCAACCAGAATGATATTTCCTGTTTGCTTACTCAGTGCTACGAGTAGTTCCTAGGAAACTAGGAGGCGTAGTCGCCTTAGTCGCAAGAATTGCTGTTTTATTAATTCTTCCTTTAACCCCATACTCTTCTGGTCGCTTTAGGGTTAAGCATAGAATATTCACTTGATTCCAAGTGAATAATTTCTCCCTCCTTACTTGGCTAGGAAGAGTTCCAGTTGAACCTCCTTTTGAACGGGTAAGGACTTTAGTTGCTTACTTATATTTTACCCTTTTTTTATCCTGAGGATACTGAGAGCGAAAGGTAGAATAGGGCTGTGCCTGATAAAAGGATTGTTTTGATGGAACAACAATGGCTTGTGGCCCAGTCCTACTATTGACTGGGAGAATTTTAGCTTTAAGCTATGGGAGACAAACTCCCATAACTCTATATAAATTTGATCTTACCTGTGGTATTATTTTCATGTAATACACACAGTGTAAAGTTATGTGTAGCATATTGTAAGTGCAGTGAATTTTTAATTCACTGGAGGGGTGACCCCACATAAGGTTGTAAACATCTTGCTTTGAAAGGTTGCCAGTCAATCATTATTGGTTTTCTTATGTATTAAGTTTTTGCCTTTTTTAGGCTTAATATTTTCGATCAGAGTTTGAAATGGGTGATTTATCTCCTCTTTAGGAGGAGTTTTAAGAGTGTCTGCTTTTATCTTGCTAATGGCTTTAACAACTTTAGTAGGAAGGGTGACAAGTTCCTTACCCCTAATTATTGTAAGAGGTTTAATTCCAGTTTTGTTTATGAATAGAGGTCATTGGATGTTCATGCTAGTTTTATATGAATCAAGTCTAGTTCCAATTGTTTTTTTAATTTTGAAATCAGGAAAGCAACCTGAACGGTTGCGAGCTTGTCGTTTTATTCTTCTATATACAGTTTTATTTTCTGTTCCGTTTTTACTTAGCCTTCTTTCAATCATAAAAGAGCTTTTCACAATAGAAGTGCTGGAGTTAAGGTTACTTGCTTCTGTTAAAGAAATTCCTTTTATTTTTTTATGAGGAGTGGCCATTGGGTTTTTAGTAAAGGTGCCAATAATTTTTTTACACTATTGACTGCCTAAAGCTCATGTTGAAGCTTCTGCTTCTGGGAGTGTTTTACTGGCAGGGATTCTTTTAAAGATAGGGGCCTTAGGGTTGTTTCACTTGTCTTACTTGTCCTCTTCTATTTATGGAAGGATTACCTGAGCAACAATAATCGGCGTAGCTTCCTTTGGAAGCTGCCTTGCAGCTTTGCAAGGCCTCTTTAGAGGCGATATAAAAATTATTGTGGCATATGCTTCGGTTAGGCATATAAATTTTTCTCTGGCAATTTTTTACTCTTTAAATAGAATGTCTGTAAAATCATTCATTTGTTACAATTTTAGGCATAGCTTAATTGCTAGAGCCTTGTTTGTTGCTGTTACTCAAGGATATAAGTGGTCAAACTCTCGAAGAGTTTTAGTCAATAAGGGCAACTTCAGGCCTCTCCAGCTTAAATTAGCTTCTTATAGTCTTTGAGCTGCAAATATAAGGCTTCCTCCGTTTGTCAGGTTTGCTGCTGAGGTTTTGGGGCTAATTTGCCTAGGGTCAATTTCTTTGGTTTTGATTTTACCTTTAGCTTTCTTTATTATTATTAGGTCAATTTATTCCTCGATTAATATAATTACGCTTACACTCGATAAGCCTAGGGGAATAAAACCTTATAGAAAAGTAAGAACAAATTTTATCCTGTTCTTATTAACCCTTCCAGTCCTACTATTGACTGGGAGAATTTTAGCTTTAAGCTAATTTTTCTAACAATTAAGACTTTGTTAAGTTTTAGTTGAGAAGATTTTCTTTTGAAGGAAATTCTTCATGGACATGATCTAAAAAATTTTTTAGATCATGTCCATGAAGAATTTCCTTCAAAAGAAAATCTTCTCAACTAAACGTCCATAAAGGACTCACCTTATCGTAATTAAGGCATTTACTAATAAACTTCGTTTAGTAAAGTTTATTAAATAATTAAATTATCACCCTTGGTCCTTTCGTACTAAAGGCTGAATAATTAATAGAAGATAGAATCTGACCTGACTCTCGTCGGTCTAAACTCAAATCATGTAAGTTTCTAATAGTCGAACAGACTAAACAAGGAATTTTCTGCTATTCCCCTGCAACTTAATTCAACATCGAGGTCGCAAGCTTCTTTATTTTAAAAGGTCTAAAAAAAGAAAATAGCGCTGTTATCCCTTAGGTATCTTTTCTTTTAATCCAATAAGGATCAACAAATTAGAACTAAAGTTCTTTAGGTTAAACTAAAGTTTAAATTAGCCCCCTCCCAGGTAACCCTAAACCTAAACATGGCCTTAGGTGAGATCTACAGGGTCTTCTCGTCCCTCTATTCCATTTGAGCATTTTCACTCAAAATTGAAATTCTTTTTCTCTAAAAAGAGACAGTTAAGCCTCGGTTAACCCGTTCATTCCAGCTCTCAATTAAAGAGCAAGTTATTATGCTACCTTAGCACAGTCAAAATACTGCGGCTATTTACTTACGCAGTGAGCAGGGCTTACTTACTATTTTCAAAATAAGAAATGTTTTTATTATACATTCCAGGCCTATTATTGCCGAATTCCTTATCTTAGGAATATATCAAATACTAATTTGAAGATTATAGCCTTCTTTCTTAAATTGGAAGAAGTTCCTTTAAAAGGAAACTGAGTAATAAATTAAACTTTCACTTTATAAATTGATTATTCAAGTAATTTTCCAATCTGCCGAAGATTATCCCTCGGCAATTTTCTAGGAACCAGCTATAAGCAAAATCGACTAACTTTTCGCTTCTTTAAAACCATTTATCTTAGCAATAAAACGCTAAAGTCATAGATTTAAAGATCTTTTACCTTCGGGATCTAAAAATTTTTCATCAAACTCCTTCAACCCTGATACAAAAGGTACAAGAAGTCTTTCCTTTTTACTTCTTTCATTCCGCTTTCGCTTAGCATAAAACTTTATTACCCT--AAAAATAACTTTCACTTTTCCATCATCTACCACTTTAGGTGGTAATTACTCCATTTTTGAATTCTAAATTCAATGCACTTTATCTGCCAACCTAAATATGTAAGGTGAACCTTATTCACTTAGTCAGAGCATGGGTCTGAAGGCTTAAGTATAGCCTACTTACACCAACTATAAAAAAATGAATTGAAAATCTTCTCCGAGAAGAAGAAAAAGGGGTAAACCCACACTCAAACCTTTCAACCGATCTTTCTCCTTTTCTAAAAGGCTCAATCGAAAGAAGGGAGACTGATCATAGGCAAAAAGAAAACCCTAAACAAATTATGACAATCGCTATAAAAGGGATTGTCCTAGCCTATAAAGGACCTTTTAACTGGAAATTAAACATACAAGCTATACTTCTAGGACCTTCTTAATTTTAAACGAGATGGTCCTGAACATGGTTCGCCAGATTCTGCTGGCTTAAGCTTTAAGCTGACCGTCAATTCTAATTTTTCCCCTTTTCCTAAAGACCCTTATCCTCCTAATATCATTCTTCCTAATAGTTGCATTTTTCACTTTATTTGAACGTAAACTCATAGGCTTAACCCAAAGGCGACTAGGCCCAACCAAGGTTGGGCTAAAGGGGATTGGGCAACCCTTTAGAGACGTATTAAAATTGTTACTTAAGTCCTCTATGACTTTCAAAAACGAAAGGGAACTAGGGTATTTTCTTTCGCCTTGTATAATGCTTCTTATTTCTTCCTCTATTATTGCCACTTTACCATTTAAATTTTTGGATTCATTTAAAGCCTCAGGAATTATTATTATATTTTTGCTTAGGGTAAGAGCACTGTGAGTCATTCTGTCTGGATGATTTTCAAATTCAATTTACGCCTCTATTGGAGCAAGACGAAGAGTCTCACAGTCTTTGTCATTTGAAATTCCTCTGTCCCTAACACTCATTTTGATATACCTTTTAATAAAAAGGCTTTCCTTGCAAGAATGAGAAGAGTTAAAACTTTCTGTCATTCTAATTTCACCTTGGAGAGGTCTGATAATCACCTTCTGTCTCCTGGCAGAAGCAGGACGTAGGCCCTTTGACCTGCCAGAAAGAGAAAGGGAGCTGGTTAGAGGTTTTAATGTAGAGTACGGAGGTTTGCTTTTCACAATAATTTTTTTGAGAGAAACTGTATCAATACTTGTCATTAGAAGAATCACTTCTTTGGTCTGTTTAGGGTATTGTTGAAATTGACAATTTTTTCTGTCTCTAACCTTTCTGACCCTTATTCGCCCTTCTTTCCCCCGAATTCGGTTCGACCAAGCAATGGTCATAGCTTGACTAATTGCCACACCTATTGCCATTAGGGCAATCTTCTTAACTTCCTTATGAAGTTAGGAGCCCACGAGACGTCGGGCTCTCACCCATGATCACACTTTACACTGTGTGTATTACATGAAAATAATACCACAGGTAAGATCAAATTTGGGAGACAAACTCCCATAACTCTATATAAATTTGATCTTACCTGTGGTATTATTTTCATGTAATACACACAATGTGAAGTGGAGTTTTAAACTTTAGTTTTTGATGCTAACAAAGGCAATTTATTTTGCCCATTTCAAATGCTTCCATTTGGGCTCCTTGTGTTGACTGCGATAAGAGTAGTTTTGGCTACTAATAGAGCTTCCTTGCTGAGGTTTTGAGTAGCTTTGGAGTTTTCATCATTTTTTATAATTCCATTGTTAAATTCCTCCACTCTTGCTAGAAAGGAGGTGATGTGGGAATACTTTTTGATCCAGGCCGTTGGCAGGATGGGGTTTTTAGCCTCTTCCTCAGCTTCAGTGAGTGTGATTGCACTTGTTGGGGTAAAAGGCATGCAAGTTTTTTCGTGGAGGACTGTTTCGTTAATGTTTCTTTTACTCAAATTAGGAATCCCGCCATTCCATGGCTGAACTTTACGGGTTGTAGAGGCAATGTCTTGAGAGCAAGTAGCAATTTTTTCTGTCCTAGCAAAAATGCCTCCTCTTTTAGGCGTGTGGGCCTTACTCCCTTCAATTCAATATTCTCTGGAGGTGTTTCTCCTTTTCTCATTGGCCTTTTCGTTTAAAGGTATTTTGGAAAGGTCTTTACGGCGGGTGATAGTTTACTCCTCAATTATTAATGTTGCCTGAGTGATGGCTGGAATGAGCCTTGGTCCTGCTCTTTCTGCTTGGTTATTTTTTTCATATGCTCTAAGAGTATCAGGCATTGTTTTGTCAGTGCCTAAAGGAGTTAGTCAATTGAGGGGTTTATTTAGATTGTGTTTTCCTTTAACCCCTCATGCATTAAGACTTTTATTCTTAATTATGAATATAGTCGGGATTCCCCCAACCTTAGGGTTTTTCGCAAAACTAAATGTTTTGAAAGGTGTGTTTTCAGAAACGGTTAGGGCAGTAATATTTCTTATTTACTTGTTTTCAATAAGTTTTGTTTTAGTTTATTTTTGATTTTTATGTTTTCTTCAAATAAGGAGAAAAAGAGTCTTTCGACTGAGTAATCTCTCATGTCATTCAACTTTGGCAATCAAACTTGCTATTATTACTTTTTTAGCAACTTTTTTTCAGTTGTTGTAGTCAGTTAAAGCCAAATTAGAGGCTTTTCGTTGTTAGCGAAAGAATTGAATGATATTCTTACTGAATTACATTTTATCAGAACTTTATGAGTTAAAAAATTGGCTGCACT----------------CTGAATTA-AACTTTCACTTTTCAAGAGTGAGAATGGCCTTCTATTGGCCCTCGCAGTTGAGAAGATTTTCTTTTGAAGGAAATTCTTCATGGACATGATCTAAAAAATCAGTCTGAACAACCCCTCTGGA-----------------------CACACAGTGTAAAGTGTGATCACGGACACACCACGGGCAAGAGCCATGGAGGTCCGGCAATGATTTCTAATCGATAGCTAAGGTGGTTAACGCCCACCTATGGCTCTAGGTGGCTAATTAGTCCTTAGGACATTTGTTTTGAAGACAAAATGGCAGCTTTTTAAGCTATTAGCCTATTTTGTTGCTAGAAGAAGTTTAATTGATTTAATCTACAAGGTCTATAGGAATTAAGGCAAAGACCTTCACAACTAAATTAGGTGAGGTGAGTAGGAGGAAACCTATGAAAAAGTGTGCCAGCACATGCGGTCAAACACTTAGGCAGATCAATTTGACCTGGATGAACAGAATTAAAGGTTTAATAATAGGCTGCTATTTAGTGAAATAGAAAGCAGTGAGTTTATTTCTGTGAACTATGTTCTTTAGAGTTAAAATAAACCGGGATTAGATACCCCGTTATAGGCTCAAAAGAAGTTTCCAGAGCGGTAAGAACATTGTGGTAAAATGTTTTAAATTTATCTATTGCCATGGCGGCAGTAAATCTGATCAGAGGCATATGTTGCTAAACGAAACTGCCCGAGAATCTTACTTTCCTTTTGTCTTGTACATCGCTGTTATTAGACAGGGTGGAAACGCCCTTTCTGCTTCAAAATATTTAGTTTTGAGAAAAATCAAGTCAAGGTGCAGAAATAGGAAAGAAACAATGTATGTCATTGATTAATTAGAAAGTTGAAATGTTATGGTAGAATTTGATAGTAAGAACTTCTCACCATTAAGTTCTGAATAAGAAATTTACTGTGTACAAATCGCCCGTCACCCCTGTAAATGGGTAAGTCGTAACAAAGTTAACTTACTGGAAAGTGAGTTAAGGACTTAAAAGTCCTTAGATTCCAGTTTGCAAGACTGGAGAGGCAGTGTTTCCTTATACTGCTTAAGTCTTTGCCTCTTCACTCTTTGCAAAAGAGTAGTTTTAAGTAAACTAAAGCCCTCGGGCTTTAGGCAATCAATTTAGTAATTGCTTCCACCCTAAAAAGAATAACAAAAAGAAATAAAAAGATAAACCCTAATAGTAAGGGTGAAGACCCTCTAAAAGGTTCTCTAATTTCCCCAAAAGAAGAAACTCTCCTCTCTCTTCACCTCATAATCTGAACATTTAAACTAATAGGACAGAAAAATGGATCTGAGTTTATTTGGGTAAGAAAACATAAAAGGACCAAGAGAAAGGGTAGTAGAAAAGATTCTCTTAATTCAAGAAGTTTTTTCCTTTCTTTAAACCTTTCCTTAGGAAATATTATGAAGGTAAATCTTATTAAAACTACTAAGCCTCCAACGATTCCAACCAGAAATAAAGACCCAGGTCAAATTGATCTAGAGTAAAATAAAGTCACGAACCCAGTTGTGAGCGTAATAGCGACTAGACTTACCACTCTTTGAGGAGTGCCTCTAGAAAGGGCATAAGAACAAATTAAGAAGAAGAGAATTATTTCTTTCATTACTGAGGAACAATTTTAACTCTGATCGGCATAAATCTGTGCATTGCACCACAGATCTCTGAACATTGACCGAAAAATTCACCAACTTGGATTGGCGTGAAGCCAATTTGATTAATACGACCAGGAATTGCATCTACTTTAACTCCCAATGAAGGGACTGTCCAAGAGTGAATAACATCAGCCCTAGAGACTAGGAGACGAGTTTCTAATCCACAAACAGCCTTTAATGAATAGTCACAAGATAATAACCGAGGGTCAAATTCCAGCAGATCTGATTTTATGTAAGACCTAAAGTCAATATTTTCTTCACTTTCTGAGTATCCTTCATAAGATCAAAACCATTGATGACCAATAACCTTAGCCCTAACCACTGGAAAAATGACTTCCTCCATTAAATAGAGACAATGCAAAGATGGAAACGCCAAAGCAACTAAAACCATCGAGGGGATAGAAATCCATATAACCTCTATCATTTCTGATGAAATGAACAATAAATTTCACCTCTTTCTTGTTAGGATAGCAAAAACTGTATAAAGGACTATACTTAAAATAAATACAACAACTACTATTACAGAGTCATGAACTCTAGAAATGTGCTCTATTGTCAAAGAAACTGGATCTTGGAAAGACATTTGTCCTCACATTCTCATTGGCAGAAGGGGAGTCCCATTTAAACACTTACAATGTTTCACTTTTATCAGTCATCCTGCCTGACTAGGCAAACTTGCTTCTCTGACTTGACAAGTCAGTATTTTTAATAAACCACTAGCCCTTAGGCTAGTACCTCTCGGGAGGTACAAACTCCCAGTCTTCAAAGACTGTAAGGGCACTTACAATATGCTACACATAACTTTACACTGTGTGTATTACATGAAAATAATACCACAGGTAAGATCAAATTTATATAGAGTTATGGGAGTTTGTCTCCCA
>29L Concatenation of 8 sequences
GGCGTATTGTATCTTATTTTTGGATTTTGGGCAGGTTTAGTTGGTTTTGGTTTGAGTGTAATTATTCGAATTGAACTTTCGCAACCAGGTTTGTGAATCGAAAATAGTCATGTTTTTAATTGTTTAGTAACTTCTCATGCTTTTGTGATAATTTTTTTTATAGTTATACCAATCATAATTGGCGGTTTTGCCAATTGGCTTGTTCCTTTAATGTTAGGGGCACCAGACATGGCATTTCCACGAATAAATAACATAAGATTTCACCTTCTCCCACCTTCATTTGTTCTACTTCTGCTTAGGTCCTTTATCCAAGAAGGGGTGGGAACTGGCTGAACAGTCTACCCTCCTTTAGCTAGGGGGGTAGGTCAGCCAGGAGTTTCCGTGGACTTGGCTATTTTTAGTCTCCACCTGGCAGGAGTAAGATCAATCATAGGGTCTATCAATTTTATTTGTACAATTATAAACTTTTGAATCCAAGGAATAGAAAAGCTTCCGCTTTTCTGTTGGAGGGTTTTAATTACAGCCTTCCTTCTTTTACTTTCGTTACCTGTTTTAGCAGGTGCAATCACAATACTTTTGTTTGACCGAAATGTGAACAGGTCTTTTTTTGATCCCTCAGGGGGTGGAGATCCTGTCCTCTATCAACATCTGTTCTGGTTCTTTGGACACCCTGAGGTGTATATTCTTATCTTACCTGGATTTGGGTTAATCTCTCATATAATTGTTGACCAAAGGGGTAAAAAGGAGATTTTTGGTGGGCTTGGTATAATTTATGCTATGTCATCAATTGGGATTATAGGATTCGTAGTTTGGGCTCATCATATATTCACAGTTGGCTTAGATGTAGATAGCCGAGCTTACTTTACTAGTGCAACAATAATTATTGCAATTCCGACAGGAATTAAAGTTTTCAGGTGGTTGGCTACATTATTTGGAGGAATCCCAAAGATAAGGGTATCTAGCCTGTGAAGGCTAGGGTTTATTTTTTTATTTACTGTAGGAGGTCTTACAGGACTCGTTTTATCCAATTCATCTATTGATGTTGCCTTGCATGACACTTATTATGTGGTCGCTCACTTCCATTATGTCCTATCTATAGGGGCAGTGTTTGCAATTTTAGGAAGAATAAATCATTGATTCCCCCTAATCAGGGGGATAGTCCTAAATCAGAAGTGGATGACTATTCATTTCTGGATAACATTCATTAGGGTAAACTTGACTTTCTTCCCTCAACATTTCTTAGGACTATCAGGGATGCCTCGTCGTTACTCTGACTACCCAGACTCGTATAGGTCGTGAAACCTTTTATCTTCGGCTGGAAGATCACTTACTTTGGCTAGAGTAGCCGTACTCATAGGCTCTTTGGCAGAAGGCTTTATGGCTAAACGAATTTCTCTATTTTTCTTCTATCAGAGAAGAATTGAAAGAATTCTAGGCTCTCCTCCTAACTTTCACTCAAATGAAAGAGCCGTAGCTTATGTATCTCCATACTCTTTGTGGCAGATAAAGTGCATTGAATTTACTGTGGTATTATTTTCATGTAATACACACAGTATAAAGTGTGATCACACTCTCCTGTAGTTTACTAAAAACAGTTCATTTTCATTGAACAGAAGAGGAATCTCTTGGAGAGATAAGACGTTTTGACAATTCAACTTTTTGTCTCCACAAACAAATAAAGCTTGTTACTTCTGTTCCTATTCCCTCAAGGATTAGATACCAATGGAACTATGGGTCTTTACTAGGGTATATTTTACTTATTCAGTTGGTCAGAGGATTCTTCTTAGCCTTACAGTATGAGAGATCTTCACTCCTCTCTTTTAAAAGAGTAGTTTCATTTATAAATAGGGTGGATGGAGGATGATTAATTCGGTTTGTTCACGCAAACGGAGCATCATTTTTCTTCATTCTTCTTTATTTACATATTGGGCGAGGAATTTATTACGGAAGTTATAAAAACTGGAAGGTTTGAACTTCTGGGGTTATGATAATTTTCGTTCTAATGGCTACTGCATTTTTAGGCTATGTTTTGCCTTGAGGCCAAATGTCCTTTTGAGGGGCAACGGTTATTACTAATCTTTTGTCTGCTGTTCCTTATATTGGGGAAGAGATAGTATATTGATTATGAGGTGGCTTTAGAGTCAGAGGCCCCACTTTGACTCGAATGTTTTCGTTCCACTACCTTCTACCTTTTGTTCTTAGGGGGTTTGTGATGTTGCATTTAATAGTCCTACATGAGAAGGGAAGCTCTAACCCTTTAGGAATTAGCTCAAACTCCTATAAAGTAAGATTTCATTCTTATTTCTCGGTAAAAGATGTTTTAGGAATTGTAATTCTGACTTTGCTAATAGGAGTGGTAATTTTACATTGTCCGGATCTATTTATGGATCCTGATAATTCAATTGAGGCTAACCCAATAGTGACTCCTCCTCACATTCAACCAGAATGATATTTCCTGTTTGCTTACTCAGTGCTACGAGTAGTTCCTAGGAAACTAGGAGGCGTAGTCGCCTTAGTCGCAAGAATTGCTGTTTTATTAATTCTTCCTTTAACCCCGTACTCTTCTGGTCGCTTTAGGGTTAAGCATAGAATATTCACTTGATTCCAAGTGAATAATTTCTCCCTCCTTACTTGGCTGGGAAGAGTTCCAGTTGAACCTCCTTTTGAACGGGTAAGGACTTTAGTTGCTTACTTATATTTTACCCTTTTTTTATCCTGAGGATATTGAGAGCGAAAGGTAGAATAGGGCTGTGCCTGATAAAAGGATTGTTTTGATGGAACAACAATGGCTTGTGGCCCAGTCCTACTATTGACTGGGAGAATTTTAGCTTTAAGCTATGGGAGACAAACTCCCATAACTCTATATAAATTTGATCTTACCTGTGGTATTATTTTCATGTAATACACACAGTATAAAGTTATGTGTAGCATATTGTAAGTGCAGTGAATTTTTAATTCACTGGAGGGGTGACCCCACATAAGGTTGTAAATATCTTGCTTTGAAAGGTTGCCAGTCAATCACTATTGGTTTTCTTATGTATTAAGTTTTTGCCTTTTTTAGGCTTAATATTTTCGATCAGAGTTTGAAATGGGTGATTTATCTCCTCCTTAGGAGGAGTTTTAAGAGTGTCTGCTTTTATTTTGCTAATGGCTTTAACAACTTTAGTAGGAAGGGTGACAAGTTCCTTACCCCTGATTATTGTAAGAGGTTTAATTCCAGTTTTGTTTATGAATAGAGGTCATTGGATGTTCATGCTAGTTTTATATGAATCAAGTCTAGTTCCAATTGTTTTTTTAATTTTGAAATCAGGAAAGCAACCTGAACGGTTGCGAGCTTGTCGTTTTATTCTTCTATATACAGTTTTATTTTCTGTTCCGTTTTTACTTAGCCTTCTTTCAATCATAAAAGAGCTTTTCACTATAGAAGTGCTAGAGTTAAGGTTACTTGCTTCTGTTAAAGAAATTCCTTTAATTTTTTTATGAGGAGTGGCCATTGGGTTTTTAGTAAAGGTGCCAATAATTTTTTTACACTATTGACTGCCTAAAGCTCATGTTGAAGCTTCTGCTTCTGGGAGTGTTTTACTGGCAGGGATTCTTTTAAAAATAGGGGCCTTAGGGCTGTTTCACTTGTCTTACTTGTCCTCTTCTATTTATGGAAGGATTGCCTGAGCAATAATAATCGGCGTAGCTTCCTTTGGAAGCTGCCTTGCAGCTTTGCAAGGCCTCTTTAGAGGCGATATAAAAATTATTGTGGCATATGCTTCGGTTAGGCATATAAATTTTTCTCTGGCAATTTTCTACTCTTTAAATAGAATGTCTGTAAAATCATTCATTTGTTACAATTTTAGGCATAGTTTAATTGCTAGAGCCTTGTTTGTTGCTGTTACTCAAGGATACAAGTGGTCAAACTCTCGAAGAGTTTTAGTCAATAAGGGCAACTTCAGGCCTCTCCAGCTTAAATTAGCTTCTTATAGCCTTTGAGCTGCAAATATAAGGCTTCCTCCGTTTGTCAGGTTTGCTGCTGAGGTTTTGGGGCTAATTTGCCTAGGGTCAATTTCTTTGGTTTTGGTTTTACCTTTAGCTTTCTTTATTATTACTAGGTCAATTTATTCCTCAATTAATATAATTACGCTTACACTCGATAAGCCTAGGGGAATAAAACCTTATAGAAAAGTAAGAACAAATTTTATCCTGTTCTTATTAACCCTTCCAGTCCTACTATTGACTGGGAGAATTTTAGCTTTAAGCTAATTTTTCTAACAATTAAGACTTTGTTAAGTTTTAGTTGAGAAGATTTTCTTTTGAAGGAAATTCTTCATGGACATGATCTAAAAAATTTTTTAGATCATGTCCATGAAGAATTTCCTTCAAAAGAAAATCTTCTCAACTAAACGTCCATAAAGGACTCACCTTATCGTAATTAAGGCATTTACTAATAAACTTCGTTTAGTAAAGTTTATTAAATAATTAAATTATCAACCTTGGTCCTTTCGTACTAAAGGCTGAATAATTAATAGAAGATAGAATCTGACCTGACTCTCGTCGGTCTAAACTCAAATCATGTAAGTTTCTAATAGTCGAACAGACTAAACAAGGAATTTTCTGCTATTCCCCTACAACTTAATTCAACATCGAGGTCGCAAGCTTCTTTATTTTAAAAGGTCTAAAAAAAGAAAATAGCGCTGTTATCCCTTAGGTATCTTTTCTTTTAATCCAATTAGGATCAACAAATTAGAACTAAAGTTCTTTAGGTTAAACTAAAGTTTAAATTAGCCCCCTCCCAGGTAACCCTAAGCCTAAACATGGCCTTAGGTGAGATCTATAGGGTCTTCTCGTCCCTCTATTCCATTTGAGCATTTTCACTCAAAATTGAAATTCTTTTTCTCTAAAAAGAGACAGTTAAGCCTCGGTTAACCCGTTCATTCCAGCTCTCAATTAAAGAGCAAGTTATTATGCTACCTTAGCACAGTCAAAATACTGCGGCTATTTACTTACGCAGTGAGCAGGGCTTACTTACTATTTTCAAAATAAGAAATGTTTTTATTATACATTCCAGGCCTGTTATTGCCGAATTCCTTATCTTAGGGATATATCAAATACTAATTTGAAGATTATAGCCTTCTTTCTTAAATTGGAAGAAGTTCCTTTTAAAGGAAACTGAGTAATAAATTAAACTTTCACTTTATAAATTGATTATTCAAGTAATTTTCCAATCTGCCGAAGATTATCCCTCGGCAATTTTCTAGGAACCAGCTATAAGCAAAATCGACTAACTTTTCGCTTCTTTAAAACCATTTATCTTAGCAATAAAACGCTAAAGTCATAGATTTAAAGATCTTTTACCTTCGGGATCTAAAAATTTTTCATCAAACTCCTTCAACCCTGATACAAAAGGTACAAGAAGTCTTTCCTTTTTACTTCTTTCATTCCGCTTTCGCTTAGCATAAAACTTTATTACTCT-AAAAAATAACTTTCACTTTACCATCATCTACCACTTTAGGTGGTAATTACTCCATTTTTGAATTCTAAATTCAATGCACTTTATCTGCCAACCTAAATGTGTAAGGTGAACCTTATTCACTTGGTCAGAGCATGGGTCTGAAGGCTTAAGTATAGCCTACTTACACCAACTATAAAAAAATGAATTGAAAATCTTCTCCGAGAAGAAGAAAAAGGGGTAAACCCGCACTCAAACCTTTCAACCGATCTTTCTCCTTTTCTAAAAGGCTCAATCGAAAGAAGGGAGACTAATCATAGGCAAAAAGAAAACCCTAGACAAATTATGACAATCGCTATAAAGGGGATTGTCCTAGCCTATAAAGGACCTTTTAACTGGAAATTAAACATACAAGCTATACTTCTAGGACCTTCTTAATTTTAAACGAGATGGTCCTGAACATGGTTCGCCAGATTCTGCTGGCTTAAGCTTTAAGCTGACCATCAATTCTAATCTTTCCCCTTTTCCTAAAGACCCTTATCCTTCTAATATCATTCTTCCTAATAGTTGCATTTTTCACTTTATTTGAACGTAAACTCATAGGCTTAACCCAAAGGCGACTAGGCCCAACCAAGGTTGGGCTAAAGGGGATTGGGCAACCCTTTAGAGACGTATTAAAATTGTTACTTAAGTCCTCTATGACTTTCAAAAACGAAAGGGAACTGGGGTATTTTCTTTCGCCTTGTATAATGCTTCTTATTTCTTCCTCTATTATTGCCACTTTACCATTTAAATTTTTGGATTCATTTAAAGCCTCAGGAATTATTATTATATTTTTGCTTAGGGTAAGAGCACTGTGAGTCATTCTGTCTGGATGATTTTCAAATTCAATTTACGCCTCTATTGGAGCAAGACGAAGAGTCTCACAGTCTTTGTCATTTGAAATTCCTCTGTCCCTAACACTCATTTTGATATACCTTTTAATAAAAAGGCTTTCCTTGCAAGAATGAGAAGAGTTAAAACTTTCTGTCATTCTAATTTCACCTTGGAGAGGTCTGATAATCACCTTCTGTCTTCTGGCAGAAGCAGGACGTAGGCCCTTCGACCTACCAGAAAGAGAAAGGGAGCTGGTTAGGGGTTTTAATGTAGAGTACGGAGGTTTGCTTTTCACAATAATTTTTTTGAGAGAAACTGTATCAATGCTTGTCATTAGAAGAATCACTTCTTTGGTCTGTTTAGGGTATTGTTGAAATTGACAATTTTTTCTGTCTCTAACCTTTCTGACCCTTATTCGCCCTTCTTTCCCCCGAATTCGGTTCGACCAAGCAATGGTCATAGCTTGACTAATTGCCACACCTATTGCCATTAGGGCAATCTTCTTAACTTCCTTATGAAGTTAGGAGCCCACGAGACGTCGGGCTCTTACCCGTGATCACACTTTATACTGTGTGTATTACATGAAAATAATACCACAGGTAAGATCAAATTTGGGAGACAAACTCCCATAACTCTATATAAATTTGATCTTACCTGTGGTATTATTTTCATGTAATACACACAGTGTGAAGTGGAGTTTTAAACTTTAGTTTTTGATGCTAACAAAGGCAATTTATTTTGCCCATTTCAAATGCTTCCATTTGGGCTCCTTGTGTTGACTGCGATAAGAGTAGTTTTGGCTACTAATAGAGCTTCCTTGCTGAGGTTTTGAGTAGCTTTGGAGTTTTCATCATTTTTTATAATTCCATTGTTAAATTCCTCCACTCTTGCTAGAAAGGAGGTGATGTGGGAATACTTTTTAATCCAGGCCGTTGGCAGGATGGGGTTTTTAGCCTCTTCCTCAGCTTCAGTGAGTGTGATTGCACTTGTTGGGGTAAAAGGCATGCAAGTTTTTTCGTGGAGGACTGTTTCGTTAATGTTTCTTTTACTCAAATTAGGAATCCCGCCATTCCATGGCTGAACTTTACGGGTTGTAGAGGCAATGTCTTGAGAGCAAGTAGCAATTTTTTCTGTCCTAGCAAAAATGCCTCCTCTTTTAGGCGTGTGGGCCTTACTCCCTTCAATTCAACATTCTCTGGAGGTGTTTCTCCTTTTCTCATTGGCCTTTTCGTTTAAAGGTATTTTGGAAAGGTCTTTACGGCGGGTGATAGTTTACTCTTCAATTATTAATGTTGCCTGAGTGATGGTTGGAATGAGCCTTGGTCCTGCTCTTTCTGCTTGGTTATTTTTTTCATATGCCCTAAGTGTATCAGGCATTGTTTTGTCAGTGCCTAAAGGAGTTAGTCAATTGAGGGGTTTATTTAGATTGTGTTTTCCTTTAACCCCTCATGCATTAAGACTTTTATTCTTAATTATGAATATAGTCGGGATTCCCCCAACCTTAGGGTTTTTCGCAAAACTAAATGTTTTGAAAGGTGTGTTTTCAGAAACGGTCAGGGCAGTAATATTTCTTATTTACTTGTTTTCAATAAGTTTTGTTTTAGTTTATTTTTGATTTTTATGTTTTCTTCAAATAAGGAGAAAAAGAGTCTTTCGACTGAGTAATCTCTCATGTCATTCAACTTTGGCAATCAAACTTGCTATTATTACTTTTTTAGCAACTTTTTTTCAGTTGTTGTAGTCAGTTAAAGCCAAATTAGAGGCTTTTCGTTGTTAGCGAAAGAATTGAATGATATTCTTACTGAATTACATTTTATCAGAACTTTCTGAGTTAAAAAATTAGCTGCACT----------------CTAAATTA-AACTTTCACTTTTCAAGAGTGAGAATGGCCTTCTATTGGCCCTCGCAGTTGAGAAGATTTTCTTTTGAAGGAAATTCTTCATGGACATGATCTAAAAAATCAGTCTGAACAACCCCTCT--------------------------CACACAGTATAAAGTGTGATCACGGACACACCACAGGCAAGAGCCATGGAGGTCCGGCAATGATTTCTAATCGATAGCTAAGGTGGTTAACGCCCACCTATGGCTCTAGGTGGCTAATTAGTCCTTAGGACATTTGTTTTGAAGACAAAATGGCAGCTTTTTAAGCTATTAGCCTATTTTGTTGCTAGAAGAAGTTTAATTGATTTAATCTACAAGGTCTATAGGAATTAAGGCAAAGACCTTCACAACTGAATTAGGTGAGGTGAGTAGGAGGAAACCTATGAAAAAGTGTGCCAGCACATGCGGTCAAACACTTAGGCAGATCAATTTGACCTGGATGAACAGAATTAAAGGTTTAATAATAGGCTGCTATTTAGTGAAATAGAAAGCAGTGAGTTTATTCCTGTGAACTATGTTCTTTAGAGTTAAAATAAACCGGGATTAGATACCCCGTTATAAGCTCAAAAGAAGTTTCCAGAGCGGTAAGAACATTGTGGTAAAATGTTTTAAATTTATCTATTGCCATGGCGGCAGTAAATCTGATCAGAGGCATATGTTGCTAAACGAAACTGCCCGAGAATCTTACTTTTCTTTTGTCTTGTACATCGCTGTTATTAGACAGGGTGGAAACGCCCTTTCTGCTTCAAAATATTTAGTTTTGAGAAAAATCAAGTCAAGGTGCAGAAATAGGAAAGAAACAATGTATGTCATTGATTAATTAGAAAGTTGAAATGTTATAGTAGAATTTGATAGTAAGAACTTCTCACCATTAAGTTCTGAATAAGAAATTTACTGTGTACAAATCGCCCGTCACCCCTGTAAATGGGTAAGTCGTAACAAAGTTAACTTACTGGAAAGTGAGTTAAGGACTTAAAAGTCCTTAGATTCCAGTTTGCAAGACTGGAGAGGCAGTGTTTCCTTATACTGCTTAAGTCTTTGCCTCTTCACTCTTTGCAAAAGAGTAGTTTTAAGTAAACTAAAGCCCTTGGGCTTTAAGCAATCAATTTAGTAATTGCTTCCACCCTAAAAAGAATAACAAAAAGAAATAAAAAAATAAACCCTAATAGTAAGGGTGAAGACCCTCTAAAAGGTTCTCTAATTTCCCCAAAAGAAGAAACTCTCCTCTCTCTTCACCTCATAATCTGAACATTTAAACTAATAGGACAGAAAAATGGATCTGAGTTTATTTGGGTAAGAAAACATAAAAGGACCAAGAGAAAGGGTAGTAGAAAAGATTCTCTTAATTCAAGAAGTTTTTTCCTTTCTTTAAACCTTTCCTTAGGAAATATTATGAAGGTAAATCTTATTAAAACTACTAAGCCTCCAACGATTCCAACCAGAAATAAAGACCCAGGTCAAATTGATCTAGAGTAAAATAAAGTCACGAACCCAGTTGTGAGTGTAATAGCGACTAGACTTACCACTCTTTGAGGAGTGCCTCTAGAAAGGGCATAAGAACAAATTAAGAAGAAGAGAATTATTTCTTTCATTACTGAGGAACAATTTTAACTCTGATCGGCATAAACCTGTGCATTGCACCACAGATCTCTGAACATTGACCGAAAAATTCACCAACTTGAATTGGCGTGAAGCCAATTTGATTAATACGACCAGGAATTGCATCTACTTTAACTCCCAATGAAGGGACTGTCCAAGAGTGAATAACATCAGCCCTAGAGACTAGGAGACGAGTTTCTAATCCACAAACAGCCTTTAATGAATAGTCACAAGATAATAACCGAGGGTCAAATCCCAGCAGATCTGATTTTATGTAAGACCTAAAGTCAATATTTTCTTCACTTTCTGAGTATCCTTCATAAGATCAAAACCATTGATGACCAATAACCTTAGCCCTAACCACTGGAAAAATGACTTCCTCCATTAAATAGAGACAATGCAAAGATGGAAACGCCAAAGCAACTAAAACCATCGAAGGGATAGAAATCCATATAACCTCTATCATTTCTGATGAAATGAACAATAAATTTCACCTCTTTCTTGTAAGGATAGCAAAAACTGTATAAAGGACTATACTCAAAATAAATACAACAACTACTATTACAGAGTCATGAACTCTAGAAATGTGCTCTATTGTCAAAGAAACTGGATCTTGGAAAGACATTTGTCCTCACATTCTCATTGGCAGAAGGGGAGTCCCATTTAAACACTTACAATGTTTCACTTTTATCAGTCATCCTGCCTGACTAGGCAAACTTGCTTCTCTGACTTGACAAGTCAGTATTTTTAATAAACCACTAGCCCTTAGGCTAGTACCTCTCGGGAGGTACAAACTCCCAGTCTTCAAAGACTGTAAGGGCACTTACAATATGCTACACATAACTTTATACTGTGTGTATTACATGAAAATAATACCACAGGTAAGATCAAATTTATATAGAGTTATGGGAGTTTGTCTCCCA
>4L Concatenation of 8 sequences
GGCGTATTGTATCTTATTTTTGGATTTTGGGCAGGTTTAGTTGGTTTTGGTTTGAGTGTAATTATTCGAATTGAACTTTCGCAACCAGGTTTGTGAATCGAAAATAGTCATGTTTTTAATTGTTTAGTAACTTCTCATGCTTTTGTGATAATTTTTTTTATAGTTATACCAATCATAATTGGCGGTTTTGCCAATTGGCTTGTTCCTTTAATGTTAGGGGCACCAGACATGGCATTTCCACGAATAAATAACATAAGATTTCACCTTCTCCCACCTTCATTTGTTCTACTTCTGCTTAGGTCCTTTATCCAAGAAGGGGTGGGAACTGGCTGAACAGTCTACCCTCCTTTAGCTAGGGGGGTAGGTCAGCCAGGAGTTTCCGTGGACTTGGCTATTTTTAGTCTCCACCTGGCAGGAGTAAGATCAATCATAGGGTCTATCAATTTTATTTGTACAATTATAAACTTTTGAATCCAAGGAATAGAAAAGCTTCCGCTTTTCTGTTGGAGGGTTTTAATTACAGCCTTCCTTCTTTTACTTTCGTTACCTGTTTTAGCAGGTGCAATCACAATACTTCTGTTTGACCGAAATGTGAACAGGTCTTTTTTTGATCCCTCAGGGGGTGGAGATCCTGTCCTCTATCAACATCTGTTCTGGTTCTTTGGACACCCTGAGGTGTATATTCTTATCTTACCTGGATTTGGGTTAATCTCTCATATAATTGTTGACCAAAGGGGTAAAAAGGAGATTTTTGGTGGGCTTGGTATAATTTATGCTATGTCATCAATTGGGATTATAGGATTCGTAGTTTGGGCTCATCATATATTCACAGTTGGCTTAGATGTAGATAGCCGAGCTTACTTTACTAGTGCAACAATAATTATTGCAATTCCGACAGGAATTAAAGTTTTCAGGTGGTTGGCTACATTATTTGGAGGAATCCCAAAGATAAGGGTATCTAGCCTGTGAAGGCTAGGGTTTATTTTTTTATTTACTGTAGGAGGTCTTACAGGACTCGTTTTATCCAATTCATCTATTGATGTTGCCTTGCATGACACTTATTATGTGGTCGCTCACTTCCATTATGTCCTATCTATAGGGGCAGTGTTTGCAATTTTAGGAAGAATAAATCATTGATTCCCCCTAATCAGGGGGATAGTCCTAAATCAGAAGTGGATGACTATTCATTTCTGGATAACATTCATTAGGGTAAACTTGACTTTCTTCCCTCAACATTTCTTAGGACTATCAGGGATGCCTCGTCGTTACTCTGACTACCCAGACTCGTATAGGTCGTGAAACCTTTTATCTTCGGCTGGAAGATCACTTACTTTGGCTAGAGTAGCCGTACTCATAGGCTCTTTGGCAGAAGGCTTTATGGCTAAACGAATTTCTCTATTTTTCTTCTATCAGAGAAGAATTGAAAGAATTCTAGGCTCTCCTCCTAACTTTCACTCAAATGAAAGAGCCGTAGCTTATGTATCTCCATACTCTTTGTGGCAGATAAAGTGCATTGAATTTACTGTGGTATTATTTTCATGTAATACACACAGTATAAAGTGTGATCACACTCTCCTGTAGTTTACTAAAAACAGTTCATTTTCATTGAACAGAAGAGGAATCTCTTGGAGAGATAAGACGTTTTGACAATTCAACTTTTTGTCTCCACAAACAAATAAAGCTTGTTACTTCTGTTCCTATTCCCTCAAGGATTAGATACCAATGGAACTATGGGTCTTTACTAGGGTATATTTTACTTATTCAGTTGGTCAGAGGATTCTTCTTAGCCTTACAGTATGAGAGATCTTCACTCCTCTCTTTTAAAAGAGTAGTTTCATTTATAAATAGGGTGGATGGAGGATGATTAATTCGGTTTGTTCACGCAAACGGAGCATCATTTTTCTTCATTCTTCTTTATTTACATATTGGGCGAGGAATTTATTACGGAAGTTATAAAAACTGGAAGGTTTGAACTTCTGGGGTTATGATAATTTTCGTTCTAATGGCTACTGCATTTTTAGGCTATGTTTTGCCTTGAGGCCAAATGTCCTTTTGAGGGGCAACGGTTATTACTAATCTTTTGTCTGCTGTTCCTTATATTGGGGAAGAGATAGTATATTGATTATGAGGTGGCTTTAGAGTCAGAGGCCCCACTTTGACTCGAATGTTTTCGTTCCACTACCTTCTACCTTTTGTTCTTAGGGGGTTTGTGATGTTGCATTTAATAGTCCTACATGAGAAGGGAAGCTCTAACCCTTTAGGAATTAGCTCAAACTCCTATAAAGTAAGATTTCATTCTTATTTCTCGGTAAAAGATGTTTTAGGAATTGTAATTCTGACTTTGCTAATAGGAGTGGTAATTTTACATTGTCCGGATCTATTTATGGATCCTGATAATTCAATTGAGGCTAACCCAATAGTGACTCCTCCTCACATTCAACCAGAATGATATTTCCTGTTTGCTTACTCAGTGCTACGAGTAGTTCCTAGGAAACTAGGAGGCGTAGTCGCCTTAGTCGCAAGAATTGCTGTTTTATTAATTCTTCCTTTAACCCCATACTCTTCTGGTCGCTTTAGGGTTAAGCATAGAATATTCACTTGATTCCAAGTGAATAATTTCTCCCTCCTTACTTGGCTGGGAAGAGTTCCAGTTGAACCTCCTTTTGAACGGGTAAGGACTTTAGTTGCTTACTTATATTTTACCCTTTTTTTATCCTGAGGATATTGAGAGCGAAAGGTAGAATAGGGCTGTGCCTGATAAAAGGATTGTTTTGATGGAACAACAATGGCTTGTGGCCCAGTCCTACTATTGACTGGGAGAATTTTAGCTTTAAGCTATGGGAGACAAACTCCCATAACTCTATATAAATTTGATCTTACCTGTGGTATTATTTTCATGTAATACACACAGTATAAAGTTATGTGTAGCATATTGTAAGTGCAGTGAATTTTTAATTCACTGGAGGGGTGACCCCACATAAGGTTGTAAATATCTTGCTTTGAAAGGTTGCCAGTCAATCACTATTGGTTTTCTTATGTATTAAGTTTTTGCCTTTTTTAGGCTTAATATTTTCGATCAGAGTTTGAAATGGGTGATTTATCTCCTCCTTAGGAGGAGTTTTAAGAGTGTCTGCTTTTATTTTGCTAATGGCTTTAACAACTTTAGTAGGAAGGGTGACAAGTTCCTTACCCCTGATTATTGTAAGAGGTTTAATTCCAGTTTTGTTTATGAATAGAGGTCATTGGATGTTCATGCTAGTTTTATATGAATCAAGTCTAGTTCCAATTGTTTTTTTAATTTTGAAATCAGGAAAGCAACCTGAACGGTTGCGAGCTTGTCGTTTTATTCTTCTATATACAGTTTTATTTTCTGTTCCGTTTTTACTTAGCCTTCTTTCAATCATAAAAGAGCTTTTCACTATAGAAGTGCTAGAGTTAAGGTTACTTGCTTCTGTTAAAGAAATTCCTTTAATTTTTTTATGAGGAGTGGCCATTGGGTTTTTAGTAAAGGTGCCAATAATTTTTTTACACTATTGACTGCCTAAAGCTCATGTTGAAGCTTCTGCTTCTGGGAGTGTTTTACTGGCAGGGATTCTTTTAAAAATAGGGGCCTTAGGGCTGTTTCACTTGTCTTACTTGTCCTCTTCTATTTATGGAAGGATTGCCTGAGCAATAATAATCGGCGTAGCTTCCTTTGGAAGCTGCCTTGCAGCTTTGCAAGGCCTCTTTAGAGGCGATATAAAAATTATTGTGGCATATGCTTCGGTTAGGCATATAAATTTTTCTCTGGCAATTTTCTACTCTTTAAATAGAATGTCTGTAAAATCATTCATTTGTTACAATTTTAGGCATAGTTTAATTGCTAGAGCCTTGTTTGTTGCTGTTACTCAAGGATACAAGTGGTCAAACTCTCGAAGAGTTTTAGTCAATAAGGGCAACTTCAGGCCTCTCCAGCTTAAATTAGCTTCTTATAGCCTTTGAGCTGCAAATATAAGGCTTCCTCCGTTTGTCAGGTTTGCTGCTGAGGTTTTGGGGCTAATTTGCCTAGGGTCAATTTCTTTGGTTTTGGTTTTACCTTTAGCTTTCTTTATTATTACTAGGTCAATTTATTCCTCAATTAATATAATTACGCTTACACTCGATAAGCCTAGGGGAATAAAACCTTATAGAAAAGTAAGAACAAATTTTATCCTGTTCTTATTAACCCTTCCAGTCCTACTATTGACTGGGAGAATTTTAGCTTTAAGCTAATTTTTCTAACAATTAAGACTTTGTTAAGTTTTAGTTGAGAAGATTTTCTTTTGAAGGAAATTCTTCATGGACATGATCTAAAAAATTTTTTAGATCATGTCCATGAAGAATTTCCTTCAAAAGAAAATCTTCTCAACTAAACGTCCATAAAGGACTCACCTTATCGTAATTAAGGCATTTACTAATAAACTTCGTTTAGTAAAGTTTATTAAATAATTAAATTATCAACCTTGGTCCTTTCGTACTAAAGGCTGAATAATTAATAGAAGATAGAATCTGACCTGACTCTCGTCGGTCTAAACTCAAATCATGTAAGTTTCTAATAGTCGAACAGACTAAACAAGGAATTTTCTGCTATTCCCCTACAACTTAATTCAACATCGAGGTCGCAAGCTTCTTTATTTTAAAAGGTCTAAAAAAAGAAAATAGCGCTGTTATCCCTTAGGTATCTTTTCTTTTAATCCAATTAGGATCAACAAATTAGAACTAAAGTTCTTTAGGTTAAACTAAAGTTTAAATTAGCCCCCTCCCAGGTAACCCTAAGCCTAAACATGGCCTTAGGTGAGATCTATAGGGTCTTCTCGTCCCTCTATTCCATTTGAGCATTTTCACTCAAAATTGAAATTCTTTTTCTCTAAAAAGAGACAGTTAAGCCTCGGTTAACCCGTTCATTCCAGCTCTCAATTAAAGAGCAAGTTATTATGCTACCTTAGCACAGTCAAAATACTGCGGCTATTTACTTACGCAGTGAGCAGGGCTTACTTACTATTTTCAAAATAAGAAATGTTTTTATTATACATTCCAGGCCTGTTATTGCCGAATTCCTTATCTTAGGAATATATCAAATACTAATTTGAAGATTATAGCCTTCTTTCTTAAATTGGAAGAAGTTCCTTTTAAAGGAAACTGAGTAATAAATTAAACTTTCACTTTATAAATTGATTATTCAAGTAATTTTCCAATCTGCCGAAGATTATCCCTCGGCAATTTTCTAGGAACCAGCTATAAGCAAAATCGACTAACTTTTCGCTTCTTTAAAACCATTTATCTTAGCAATAAAACGCTAAAGTCATAGATTTAAAGATCTTTTACCTTCGGGATCTAAAAATTTTTCATCAAACTCCTTCAACCCTGATACAAAAGGTACAAGAAGTCTTTCCTTTTTACTTCTTTCATTCCGCTTTCGCTTAGCATAAAACTCTATTACTCT-AAAAAATAACTTTCACTTTACCATCATCTACCACTTTAGGTGGTAATTACTCCATTTTTGAATTCTAAATTCAATGCACTTTATCTGCCAACCTAAATGTGTAAGGTGAACCTTATTCACTTGGTCAGAGCATGGGTCTGAAGGCTTAAGTATAGCCTACTTACACCAACTATAAAAAAATGAATTGAAAATCTTCTCCGAGAAGAAGAAAAAGGGGTAAACCCGCACTCAAACCTTTCAACCGATCTTTCTCCTTTTCTAAAAGGCTCAATCGAAAGAAGGGAGACTAATCATAGGCAAAAAGAAAACCCTAGACAAATTATGACAATCGCTATAAAAGGGATTGTCCTAGCCTATAAAGGACCTTTTAACTGGAAATTAAACATACAAGCTATACTTCTAGGACCTTCTTAATTTTAAACGAGATGGTCCTGAACATGGTTCGCCAGATTCTGCTGGCTTAAGCTTTAAGCTGACCATCAATTCTAATCTTTCCCCTTTTCCTAAAGACCCTTATCCTTCTAATATCATTCTTCCTAATAGTTGCATTTTTCACTTTATTTGAACGTAAACTCATAGGCTTAACCCAAAGGCGACTAGGCCCAACCAAGGTTGGGCTAAAGGGGATTGGGCAACCCTTTAGAGACGTATTAAAATTGTTACTTAAGTCCTCTATGACTTTCAAAAACGAAAGGGAACTGGGGTATTTTCTTTCGCCTTGTATAATGCTTCTTATTTCTTCCTCTATTATTGCCACTTTACCATTTAAATTTTTGGATTCATTTAAAGCCTCAGGAATTATTATTATATTTTTGCTTAGGGTAAGAGCACTGTGAGTCATTCTGTCTGGATGATTTTCAAATTCAATTTACGCCTCTATTGGAGCAAGACGAAGAGTCTCACAGTCTTTGTCATTTGAAATTCCTCTGTCCCTAACACTCATTTTGATATACCTTTTAATAAAAAGGCTTTCCTTGCAAGAATGAGAAGAGTTAAAACTTTCTGTCATTCTAATTTCACCTTGGAGAGGTCTGATAATCACCTTCTGTCTCCTGGCAGAAGCAGGACGTAGGCCCTTCGACCTACCAGAAAGAGAAAGGGAGCTGGTTAGGGGTTTTAATGTAGAGTACGGAGGTTTGCTTTTCACAATAATTTTTTTGAGAGAAACTGTATCAATGCTTGTCATTAGAAGAATCACTTCTTTGGTCTGTTTAGGGTATTGTTGAAATTGACAATTTTTTCTGTCTCTAACCTTTCTGACCCTTATTCGCCCTTCTTTCCCCCGAATTCGGTTCGACCAAGCAATGGTCATAGCTTGACTAATTGCCACACCTATTGCCATTAGGGCAATCTTCTTAACTTCCTTATGAAGTTAGGAGCCCACGAGACGTCGGGCTCTTACCCGTGATCACACTTTATACTGTGTGTATTACATGAAAATAATACCACAGGTAAGATCAAATTTGGGAGACAAACTCCCATAACTCTATATAAATTTGATCTTACCTGTGGTATTATTTTCATGTAATACACACAGTGTGAAGTGGAGTTTTAAACTTTAGTTTTTGATGCTAACAAAGGCAATTTATTTTGCCCATTTCAAATGCTTCCATTTGGGCTCCTTGTGTTGACTGCGATAAGAGTAGTTTTGGCTACTAATAGAGCTTCCTTGCTGAGGTTTTGAGTAGCTTTGGAGTTTTCATCATTTTTTATAATTCCATTGTTAAATTCCTCCACTCTTGCTAGAAAGGAGGTGATGTGGGAATACTTTTTAATCCAGGCCGTTGGCAGGATGGGGTTTTTAGCCTCTTCCTCAGCTTCAGTGAGTGTGATTGCACTTGTTGGGGTAAAAGGCATGCAAGTTTTTTCGTGGAGGACTGTTTCGTTAATGTTTCTTTTACTCAAATTAGGAATCCCGCCATTCCATGGCTGAACTTTACGGGTTGTAGAGGCAATGTCTTGAGAGCAAGTAGCAATTTTTTCTGTCCTAGCAAAAATGCCTCCTCTTTTAGGCGTGTGGGCCTTACTCCCTTCAATTCAACATTCTCTGGAGGTGTTTCTCCTTTTCTCATTGGCCTTTTCGTTTAAAGGTATTTTGGAAAGGTCTTTACGGCGGGTGATAGTTTACTCTTCAATTATTAATGTTGCCTGAGTGATGGCTGGAATGAGCCTTGGTCCTGCTCTTTCTGCTTGGTTATTTTTTTCATATGCCCTAAGAGTATCAGGCATTGTTTTGTCAGTGCCTAAAGGAGTTAGTCAATTGAGGGGTTTATTTAGATTGTGTTTTCCTTTAACCCCTCATGCATTAAGACTTTTATTCTTAATTATGAATATAGTCGGGATTCCCCCAACCTTAGGGTTTTTCGCAAAACTAAATGTTTTGAAAGGTGTGTTTTCAGAAACGGTCAGGGCAGTAATATTTCTTATTTACTTGTTTTCAATAAGTTTTGTTTTAGTTTATTTTTGATTTTTATGTTTTCTTCAAATAAGGAGAAAAAGAGTCTTTCGACTGAGTAATCTCTCATGTCATTCAACTTTGGCAATCAAACTTGCTATTATTACTTTTTTAGCAACTTTTTTTCAGTTGTTGTAGTCAGTTAAAGCCAAATTAGAGGCTTTTCGTTGTTAGCGAAAGAATTGAATGATATTCTTACTGAATTACATTTTATCAGAACTTTCTGAGTTAAAAAATTAGCTGCACT----------------CTAAATTA-AACTTTCACTTTTCAAGAGTGAGAATGGCCTTCTATTGGCCCTCGCAGTTGAGAAGATTTTCTTTTGAAGGAAATTCTTCATGGACATGATCTAAAAAATCAGTCTGAACAACCCCTCT--------------------------CACACAGTATAAAGTGTGATCACGGACACACCACAGGCAAGAGCCATGGAGGTCCGGCAATGATTTCTAATCGATAGCTAAGGTGGTTAACGCCCACCTATGGCTCTAGGTGGCTAATTAGTCCTTAGGACATTTGTTTTGAAGACAAAATGGCAGCTTTTTAAGCTATTAGCCTATTTTGTTGCTAGAAGAAGTTTAATTGATTTAATCTACAAGGTCTATAGGAATTAAGGCAAAGACCTTCACAACTGAATTAGGTGAGGTGAGTAGGAGGAAACCTATGAAAAAGTGTGCCAGCACATGCGGTCAAACACTTAGGCAGATCAATTTGACCTGGATGAACAGAATTAAAGGTTTAATAATAGGCTGCTATTTAGTGAAATAGAAAGCAGTGAGTTTATTCCTGTGAACTATGTTCTTTAGAGTTAAAATAAACCGGGATTAGATACCCCGTTATAAGCTCAAAAGAAGTTTCCAGAGCGGTAAGAACATTGTGGTAAAATGTTTTAAATTTATCTATTGCCATGGCGGCAGTAAATCTGATCAGAGGCATATGTTGCTAAACGAAACTGCCCGAGAATCTTACTTTTCTTTTGTCTTGTACATCGCTGTTATTAGACAGGGTGGAAACGCCCTTTCTGCTTCAAAATATTTAGTTTTGAGAAAAATCAAGTCAAGGTGCAGAAATAGGAAAGAAACAATGTATGTCATTGATTAATTAGAAAGTTGAAATGTTATAGTAGAATTTGATAGTAAGAACTTCTCACCATTAAGTTCTGAATAAGAAATTTACTGTGTACAAATCGCCCGTCACCCCTGTAAATGGGTAAGTCGTAACAAAGTTAACTTACTGGAAAGTGAGTTAAGGACTTAAAAGTCCTTAGATTCCAGTTTGCAAGACTGGAGAGGCAGTGTTTCCTTATACTGCTTAAGTCTTTGCCTCTTCACTCTTTGCAAAAGAGTAGTTTTAAGTAAACTAAAGCCCTTGGGCTTTAAGCAATCAATTTAGTAATTGCTTCCACCCTAAAAAGAATAACAAAAAGAAATAAAAAAATAAACCCTAATAGTAAGGGTGAAGACCCTCTAAAAGGTTCTCTAATTTCCCCAAAAGAAGAAACTCTCCTCTCTCTTCACCTCATAATCTGAACATTTAAACTAATAGGACAGAAAAATGGATCTGAGTTTATTTGGGTAAGAAAACATAAAAGGACCAAGAGAAAGGGTAGTAGAAAAGATTCTCTTAATTCAAGAAGTTTTTTCCTTTCTTTAAACCTTTCCTTAGGAAATATTATGAAGGTAAATCTTATTAAAACTACTAAGCCTCCAACGATTCCAACCAGAAATAAAGACCCAGGTCAAATTGATCTAGAGTAAAATAAAGTCACGAACCCAGTTGTGAGTGTAATAGCGACTAGACTTACCACTCTTTGAGGAGTGCCTCTAGAAAGGGCATAAGAACAAATTAAGAAGAAGAGAATTATTTCTTTCATTACTGAGGAACAATTTTAACTCTGATCGGCATAAACCTGTGCATTGCACCACAGATCTCTGAACATTGACCGAAAAATTCACCAACTTGAATTGGCGTGAAGCCAATTTGATTAATACGACCAGGAATTGCATCTACTTTAACTCCCAATGAAGGGACTGTCCAAGAGTGAATAACATCAGCCCTAGAGACTAGGAGACGAGTTTCTAATCCACAAACAGCCTTTAATGAATAGTCACAAGATAATAACCGAGGGTCAAATCCCAGCAGATCTGATTTTATGTAAGACCTAAAGTCAATATTTTCTTCACTTTCTGAGTATCCTTCATAAGATCAAAACCATTGATGACCAATAACCTTAGCCCTAACCACTGGAAAAATGACTTCCTCCATTAAATAGAGACAATGCAAAGATGGAAACGCCAAAGCAACTAAAACCATCGAAGGGATAGAAATCCATATAACCTCTATCATTTCTGATGAAATGAACAATAAATTTCACCTCTTTCTTGTAAGGATAGCAAAAACTGTATAAAGGACTATACTCAAAATAAATACAACAACTACTATTACAGAGTCATGAACTCTAGAAATGTGCTCTATTGTCAAAGAAACTGGATCTTGGAAAGACATTTGTCCTCACATTCTCATTGGCAGAAGGGGAGTCCCATTTAAACACTTACAATGTTTCACTTTTATCAGTCATCCTGCCTGACTAGGCAAACTTGCTTCTCTGACTTGACAAGTCAGTATTTTTAATAAACCACTAGCCCTTAGGCTAGTACCTCTCGGGAGGTACAAACTCCCAGTCTTCAAAGACTGTAAGGGCACTTACAATATGCTACACATAACTTTATACTGTGTGTATTACATGAAAATAATACCACAGGTAAGATCAAATTTATATAGAGTTATGGGAGTTTGTCTCCCA
>26L Concatenation of 8 sequences
GGCGTGCTATATCTTATTTTTGGATTTTGGGCAGGTTTAGTTGGTTTTGGTTTGAGTGTAATTATTCGGATTGAACTTTCGCAACCAGGTTTGTGAATCGAAAATAGTCATGTTTTTAATTGTTTAGTAACTTCTCATGCTTTTGTGATAATTTTTTTTATAGTTATACCAATTATAATTGGCGGTTTTGCCAATTGGCTTGTTCCTCTAATGTTAGGGGCACCAGACATGGCATTTCCACGAATAAATAACATAAGATTTCACCTTCTCCCACCTTCATTTGTTCTACTTCTACTTAGGTCCTTTATCCAAGAAGGGGTGGGAACTGGCTGAACAGTCTACCCTCCTTTAGCTAGGGGGGTAGGTCAGCCAGGAGTTTCCGTGGACTTGGCTATTTTTAGTCTCCACCTGGCAGGAGTAAGGTCAATCATAGGGTCTATCAATTTTATTTGTACAATTATAAACTTTTGAATCCAAGGAATAGAAAAGCTTCCGCTTTTTTGTTGGAGGGTTTTAATTACAGCCTTCCTTCTTTTACTTTCGTTACCTGTTTTAGCAGGTGCAATCACAATACTTTTGTTTGATCGAAATGTGAATAGGTCTTTTTTTGATCCCTCAGGGGGTGGAGATCCTGTCCTCTATCAACATCTGTTCTGGTTCTTTGGACACCCTGAGGTGTATATTCTTATCTTACCTGGATTTGGGCTAATCTCTCATATAATTGTTGACCAAAGGGGTAAAAAGGAGATTTTTGGTGGGCTTGGTATAATTTATGCTATGTCCTCAATTGGGATCATAGGATTCGTAGTTTGGGCTCATCATATATTCACAGTTGGCTTAGATGTAGATAGCCGAGCTTACTTTACTAGTGCAACAATAATTATTGCAATTCCGACAGGAATTAAAGTTTTCAGGTGGTTGGCTACATTATTTGGAGGAATCCCAAAGATAAGGGTATCTAGTCTGTGAAGGCTAGGGTTTATTTTTTTATTTACTGTAGGAGGTCTTACAGGACTCGTTTTATCCAATTCATCTATTGATGTTGCCTTGCATGACACTTATTATGTGGTCGCTCACTTCCATTATGTCCTATCTATAGGGGCAGTGTTTGCAATTTTAGGAAGAATAAATCATTGATTCCCCCTGATTAGGGGGATAGTCCTAAATCAGAAGTGAATGACTATTCATTTCTGGATAACATTCATTAGGGTAAACTTGACTTTCTTCCCTCAACATTTCTTAGGACTATCAGGGATGCCTCGTCGTTACTCTGACTACCCAGACTCATACAGGTCGTGAAACCTTTTATCTTCGGCTGGAAGATCACTTACTTTGGCTAGAGTAGCCGTACTCATAGGCTCTTTGGCAGAAGGCTTTATGGCTAAACGAATTTCTCTATTTTTCTTCTATCAGAGAAGAATTGAAAGAATTCTAGGCTCTCCTCCTAACTTTCACTCAAATGAAAGAGCCGTAGCTTACGTATCTCCATACTCTTTGTGGCAGATAAAGTGCATTGAATTTACTGTGGTATTATTTTCATGTAATACACACAGTGTAAAGTGTGATCACACTCTCCTGTAGTTTACTAAAAACAGTTCATTTTCATTGAACAGAAGAGGAATCTCTTGGAGAGATAAGACGTTTTGACAATTCAACTTTTTGTCTCCACAAACAAATAAAGCTTGTTACTTCTGTTCCTATTCCCTCAAGGATTAGATACCAATGGAACTATGGGTCTTTACTAGGGTATATTTTACTTATTCAGTTGGTCAGAGGATTTTTCTTAGCCTTACAGTATGAGAGATCTTCACTCCTTTCTTTTAAAAGAGTAGTTTCATTTATAAATAGGGTGGATGGAGGATGATTAATTCGGTTTGTTCACGCAAACGGAGCATCATTTTTCTTCATTCTTCTTTATTTACATATTGGGCGAGGAATTTATTATGGAAGTTACAAAAACTGGAAGGTTTGAACTTCTGGGGTTATGATAATTTTCGTCTTAATGGCTACTGCATTTTTAGGCTATGTTTTGCCTTGAGGCCAAATGTCCTTTTGAGGGGCAACGGTTATTACTAATCTTTTGTCTGCTGTTCCTTATATTGGGGAAGAGATAGTATATTGATTATGAGGTGGCTTTAGAGTCAGAGGCCCCACTTTGACTCGAATGTTTTCGTTCCACTACCTTCTACCTTTTGTTCTTAGGGGGTTTGTGATGTTACATTTAATAGTCCTACATGAGAAGGGAAGCTCTAACCCTTTAGGAATTAGCCCAAACTCCTATAAAGTAAGATTTCATTCTTATTTCTCGGTAAAAGATGTTTTAGGAATTGTAATTCTGACTTTGCTAATAGGAGTGGTAATTTTACATTGTCCGGATCTATTTATGGATCCTGATAATTCAATTGAGGCTAACCCAATAGTGACTCCTCCTCACATTCAACCAGAATGATATTTCCTGTTTGCTTACTCAGTGCTACGAGTAGTTCCTAGGAAACTAGGAGGCGTAGTCGCCTTAGTCGCAAGAATTGCTGTTTTATTAATTCTTCCTTTAACCCCATACTCTTCTGGTCGCTTTAGGGTTAAGCATAGAATATTCACTTGATTCCAAGTGAATAATTTCTCCCTCCTTACTTGGCTAGGAAGAGTTCCAGTTGAACCTCCTTTTGAACGGGTAAGGACTTTAGTTGCTTACTTATATTTTACCCTTTTTTTATCCTGAGGATATTGAGAGCGAAAGGTAGAATAGGGCTGTGCCTGATAAAAGGATTGTTTTGATGGAACAACAATGGCTTGTGGCCCAGTCCTACTGTTGACTGGGAGAATTTTAGCTTTAAGCTATGGGAGACAAACTCCCATAACTCTATATAAATTTGATCTTACCTGTGGTATTATTTTCATGTAATACACACAGTGTAAAGTTATGTGTAGCATATTGTAAGTGCAGTGAATTTTTAATTCACTGGAGGGGTGACCCCACATAAGGTTGTAAACATCTTGCTTTGAAAGGTTGCCAGTCAATCATTATTGGTTTTCTTATGTATTAAGTTTTTGCCTTTTTTAGGCTTAATATTTTCGATCAGAGTTTGAAATGGGTGATTTATCTCCTCCTTAGGAGGAGTTTTAAGAGTGTCTGCTTTTATCTTGCTAATGGCTTTAACAACTTTAGTAGGAAGGGCGACAAGTTCCTTACCCCTAATTATTGTAAGAGGTTTAATTCCAGTTTTGTTTATGAATAGAGGTCATTGGATGTTCATGCTAGTTTTATATGAATCAAGTCTAGTTCCAATTGTTTTTTTAATTTTGAAATCAGGAAAGCAACCTGAACGGTTGCGAGCTTGTCGTTTTATTCTTCTATATACAGTTTTATTTTCTGTTCCGTTTTTACTTAGCCTTCTTTCAATCATAAAAGAGCTTTTCACAATAGAAGTGCTGGAGTTAAGGTTACTTGCTTCTGTTAAAGAAATTCCTTTAATTTTTTTATGAGGAGTGGCCATTGGGTTTTTAGTAAAGGTGCCAATAATTTTTTTACACTATTGACTGCCTAAAGCTCATGTTGAAGCTTCTGCTTCTGGGAGTGTTTTACTGGCAGGGATTCTTTTAAAGATAGGGGCCTTAGGGTTGTTTCACTTGTCTTACTTGTCCTCTTCTATTTATGGAAGGATTACCTGAGCAACAATAATCGGCGTAGCTTCCTTTGGAAGCTGCCTTGCAGCTTTGCAAGGCCTCTTTAGAGGCGATATAAAAATTATTGTGGCATATGCTTCGGTTAGGCATATAAATTTTTCTCTGGCAATTTTCTACTCTTTAAATAGAATGTCTGTAAAATCATTCATTTGTTACAATTTTAGGCATAGCTTAATTGCTAGAGCCTTGTTTGTTGCTGTTACTCAAGGATATAAGTGGTCAAACTCTCGAAGAGTTTTAGTCAATAAGGGCAACTTCAGGCCTCTCCAGCTTAAATTAGCTTCTTATAGTCTTTGAGCTGCAAATATAAGGCTTCCTCCGTTTGTCAGGTTTGCTGCTGAGGTTTTGGGGTTAATTTGCCTAGGGTCAATTTCTTTGGTTTTGGTTTTACCTTTAGCTTTCTTTATTATTATTAGGTCAATTTATTCCTCGATTAATATAATTACGCTTACACTTGATAAGCCTAGGGGAATAAAACCTTATAGAAAAGTAAGAACAAATTTTATCCTGTTCTTATTAACCCTTCCAGTCCTACTGTTGACTGGGAGAATTTTAGCTTTAAGCTAATTTTTCTAACAATTAAGACTTTGTTAAGTTTTAGTTGAGAAGATTTTCTTTTGAAGGAAATTCTTCATGGACATGATCTAAAAAATTTTTTAGATCATGTCCATGAAGAATTTCCTTCAAAAGAAAATCTTCTCAACTAAACGTCCATAAAGGACTCACCTTATCGTAATTAAGGCATTTACTAATAAACTTCGTTTAGTAAAGTTTATTAAATAATTAAATTATCACCCTTGGTCCTTTCGTACTAAAGGCTGAATAATTAATAGAAGATAGAATCTGACCTGACTCTCGTCGGTCTAAACTCAAATCATGTAAGTTTCTAATAGTCGAACAGACTAAACAAGGAATTTTCTGCTATTCCCCTACAACTTAATTCAACATCGAGGTCGCAAGCTTCTTTATTTTAAAAGGTCTAAAAAAAGAAAATAGCGCTGTTATCCCTTAGGTATCTTTTCTTTTAATCCAATAAGGATCAACAAATTAGAACTAAAGTTCTTTAGGTTAAACTAAAGTTTAAATTAGCCCCCTCCCAGGTAACCCTAAGCCTAAACATGGCCTTAGGTGAGATCTACAGGGTCTTCTCGTCCCTCTATTCCATTTGAGCATTTTCACTCAAAATTGAAATTCTTTTTCTCTAAAAAGAGACAGTTAAGCCTCGGTTAACCCGTTCATTCCAGCTCTCAATTAAAGAGCAAGTTATTATGCTACCTTAGCACAGTCAAAATACTGCGGCTATTTACTTACGCAGTGAGCAGGGCTTACTTACTATTTTCAAAATAAGAAATGTTTTTATTATACATTCCAGGCCTATTATTGCCGAATTCCTTATCTTAGGAATATATCAAATACTAATTTGAAGATTATAGCCTTCTTTCTTAAATTGGAAGAAGTTCCTTTTAAAGGAAACTGAGTAATAAATTAAACTTTCACTTTATAAATTGATTATTCAAGTAATTTTCCAATCTGCCGAAGATTATCCCTCGGCAATTTTCTAGGAACCAGCTATAAGCAAAATCGACTAACTTTTCGCTTCTTTAAAACCATTTATCTTAGCAATAAAACGCTAAAGTCATAGATTTAAAGATCTTTTACCTTCGGGATCTAAAAATTTTTCATCAAACTCCTTCAACCCTGATACAAAAGGTACAAGAAGTCTTTCCTTTTTACTTCTTTCATTCCGCTTTCGCTTAGCATAAAACTTTATTACCCT--AAAAATAACTTTCACTTTTCCATCATCTACCACTTTAGGTGGTAATTACTCCATTTTTGAATTCTAAATTCAATGCACTTTATCTGCCAACCTAAATGTGTAAGGTGAACCTTATTCACTTAGTCAGAGCATGGGTCTGAAGGCTTAAGTATAGCCTACTTACACCAACTATAAAAAAATGAATTGAAAATCTTCTCCGAGAAGAAGAAAAAGGGGTAAACCCACACTCAAACCTTTCAACCGATCTTTCTCCTTTTCTAAAAGGCTCAATCGAAAGAAGGGAGACTGATCATAGGCAAAAAGAAAACCCTAAACAAATTATGACAATCGCTATAAAAGGGATTGTCCTAGCCTATAAAGGACCTTTTAACTGGAAATTAAACATACAAGCTATACTTCTAGGACCTTCTTAATTTTAAACGAGATGGTCCTGAACATGGTTCGCCAGATTCTGCTGGCTTAAGCTTTAAGCTGACCGTCAATTCTAATTTTTCCCCTTTTCCTAAAGACCCTTATCCTCCTAATATCATTCTTCCTAATAGTTGCATTTTTCACTTTATTTGAACGTAAACTCATAGGCTTAACCCAAAGGCGACTAGGCCCAACCAAGGTTGGGCTAAAGGGGATTGGGCAACCCTTTAGAGACGTATTAAAATTGTTACTTAAGTCCTCTATGACTTTCAAAAACGAAAGGGAACTAGGGTATTTTCTTTCGCCTTGTATAATGCTTCTTATTTCTTCCTCTATTATTGCCACTTTACCATTTAAATTTTTGGATTCATTTAAAGCCTCAGGAATTATTATTATATTTTTGCTTAGGGTAAGAGCACTGTGAGTCATTCTGTCTGGATGATTTTCAAATTCAATTTACGCCTCTATTGGAGCAAGACGAAGAGTCTCACAGTCTTTGTCATTTGAAATTCCTCTGTCCCTAACACTCATTTTGATATACCTTTTAATAAAAAGGCTTTCCTTGCAAGAATGAGAAGAGTTAAAACTTTCTGTCATTCTAATTTCACCTTGGAGAGGTCTGATAATCACCTTCTGTCTCCTGGCAGAAGCAGGACGTAGGCCCTTTGACCTGCCAGAAAGAGAAAGGGAGCTGGTTAGAGGTTTTAATGTAGAGTACGGAGGTTTGCTTTTCACAATAATTTTTTTGAGAGAAACTGTATCAATACTTGTCATTAGAAGAATCACTTCTTTGGTCTGTTTAGGGTATTGTTGAAATTGACAATTTTTTCTGTCTCTAACCTTTCTGACCCTTATTCGCCCTTCTTTCCCCCGAATTCGGTTCGACCAAGCAATGGTCATAGCTTGACTAATTGCCACACCTATTGCCATTAGGGCAATCTTCTTAACTTCCTTATGAAGTTAGGAGCCCACGAGACGTCGGGCTCTTACCCGTGATCACACTTTACACTGTGTGTATTACATGAAAATAATACCACAGGTAAGATCAAATTTGGGAGACAAACTCCCATAACTCTATATAAATTTGATCTTACCTGTGGTATTATTTTCATGTAATACACACAGTGTGAAGTGGAGTTTTAAACTTTAGTTTTTGATGCTAACAAAGGCAATTTATTTTGCCCATTTCAAATGCTTCCATTTGGGCTCCTTGTGTTGACTGTGATAAGAGTAGTTTTGGCTACTAATAGAGCTTCCTTGCTGAGGTTTTGAGTAGCTTTGGAGTTTTCATCATTTTTTATAATTCCATTGTTAAATTCCTCCACTCTTGCTAGAAAGGAGGTGATGTGGGAATACTTTTTGATTCAGGCCGTTGGCAGGATGGGGTTTTTAGCCTCTTCCTCAGCTTCAGTGAGTGTGATTGCACTTGTTGGGGTAAAAGGCATGCAAGTTTTTTCGTGGAGGACTGTTTCGCTAATGTTTCTTTTACTCAAATTAGGAATCCCGCCATTCCATGGCTGAACTTTACGGGTTGTAGAGGCAATGTCTTGAGAGCAAGTAGCAATTTTTTCTGTCCTAGCAAAAATGCCTCCTCTTTTAGGCGTGTGGGCCTTACTCCCTTCAATTCAATATTCTCTGGAGGTGTTTCTCCTTTTCTCATTGGCCTTTTCGTTTAAAGGTATTTTGGAAAGGTCTTTACGGCGGGTGATAGTTTACTCTTCAATTATTAATGTTGCCTGAGTGATGGCTGGAATGAGCCTTGGTCCTGCTCTTTCAGCTTGGTTATTTTTTTCGTATGCTCTAAGAGTATCAGGCATTGTTTTGTCAGTGCCTAAAGGAGTTAGTCAATTGAGGGGTTTATTTAGATTGTGTTTTCCTTTAACCCCTCATGCATTAAGACTTTTATTCTTAATTATGAATATAGTCGGGATTCCCCCAACCTTAGGGTTTTTCGCAAAACTAAATGTTTTGAAAGGTGTGTTTTCAGAAACGGTTAGGGCAGTAATATTTCTTATTTACTTGTTTTCAATAAGTTTTGTTTTAGTTTATTTTTGATTTTTATGTTTTCTTCAAATAAGGAGAAAAAGAGTCTTTCGACTGAGTAATCTCTCATGTCATTCAACTTTGGCAATCAAACTTGCTACTATTACTTTTTTAGCAACTTTTTTTCAGTTGTTGTAGTCAGTTAAAGCCAAATTAGAGGCTTTTCGTTGTTAGCGAAAGAATTGAATGATATTCTTACTGAATTACATTTTATCAGAACTTTATGAGTTAAAAAATTGGCTGCACT----------------CTGAATTA-AACTTTCACTTTTCAAGAGTGAGAATGGCCTTCTATTGGCCCTCGCAGTTAAGAAGATTTTCTTTTGAAGGAAATTCTTCATGGACATGATCTAAAAAATCAGTCTGAACAACCCCTCTGGAGGTTGAGTCTCTGACTCCCTTTGCACACAGTGTAAAGTGTGATCACGGACACACCACGGGCAAGAGCCATGGAGGTCCGGCAATGATTTCTAATCGATAGCTAAGGTGGTTAACGCCCACCTATGGCTCTAGGTGGCTAATTAGTCCTTAGGACATTTGTTTTGAAGACAAAATGGCAGCTTTTTAAGCTATTAGCCTATTTTGTTGCTAGAAGAAGTTTAATTGATTTAATCTACAAGGTCTATAGGAATTAAGGCAAAGACCTTCACAACTAAATTAGGTGAGGTGAGTAGGAGGAAACCTATGAAAAAGTGTGCCAGCACATGCGGTCAAACACTTAGGCAGATCAATTTGACCTGGATGAACAGAATTAAAGGTTTAATAATAGGCTGCTATTTAGTGAAATAGAAAGCAGTGAGTTTATTTCTGTGAACTATGTTCTTTAGAGTTAAAATAAACCGGGATTAGATACCCCGTTATAGGCTCAAAAGAAGTTTCCAGAGCGGTAAGAACATTGTGGTAAAATGTTTTAAATTTATCTATTGCCATGGCGGCAGTAAATCTGATCAGAGGCATATGTTGCTAAACGAAACTGCCCGAGAATCTTACTTTCCTTTTGTCTTGTACATCGCTGTTATTAGACAGGGTGGAAACGCCCTTTCTGCTTCAAAATATTTAGTTTTGAGAAAAATCAAGTCAAGGTGCAGAAATAGGAAAGAAACAATGTATGTCATTGATTAATTAGAAAGTTGAAATGTTATGGTAGAATTTGATAGTAAGAACTTCTCACCATTAAGTTCTGAATAAGAAATTTACTGTGTACAAATCGCCCGTCACCCCTGTAAATGGGTAAGTCGTAACAAAGTTAACTTACTGGAAAGTGAGTTAAGGACTTAAAAGTCCTTAGATTCCAGTTTGCAAGACTGGAGAGGCAGTGTTTCCTTATACTGCTTAAGTCTTTGCCTCTTCACTCTTTGCAAAAGAGTAGTTTTAAGTAAACTAAAGCCCTCGGGCTTTAGGCAATCAATTTAGTAATTGCTTCCACCCTAAAAAGAATAACAAAAAGAAATAAAAAGATAAACCCTAATAGTAAGGGTGAAGACCCTCTAAAAGGTTCTCTAATTTCCCCAAAAGAAGAAACTCTCCTCTCTCTTCACCTCATAATCTGAACATTTAAACTAATAGGACAGAAAAATGGATCTGAGTTTATTTGGGTAAGAAAACATAAAAGGACCAAGAGAAAGGGTAGTAGAAAAGATTCTCTTAATTCAAGAAGTTTTTTCCTTTCTTTAAACCTTTCCTTAGGAAATATTATGAAGGTAAATCTTATTAAAACTACTAAGCCTCCAACGATTCCAACCAGAAATAAAGACCCAGGTCAAATTGATCTAGAGTAAAATAAAGTCACGAACCCAGTTGTGAGCGTAATAGCGACTAGACTTACCACTCTTTGAGGAGTGCCTCTAGAAAGGGCATAAGAACAAATTAAGAAGAAGAGAATTATTTCTTTCATTACTGAGGAACAATTTTAACTCTGATCGGCATAAATCTGTGCATTGCACCACAGATCTCTGAACATTGACCGAAAAATTCACCAACTTGGATTGGCGTGAAGCCAATTTGATTAATACGACCAGGAATTGCATCTACTTTAACTCCCAATGAAGGGACTGTCCAAGAGTGAATAACATCAGCCCTAGAGACTAGGAGACGAGTTTCTAATCCACAAACAGCCTTTAATGAATAGTCACAAGATAATAACCGAGGGTCAAATTCCAGCAGATCTGATTTTATGTAAGACCTAAAGTCAATATTTTCTTCACTTTCTGAGTATCCTTCATAAGATCAAAACCATTGATGACCAATAACCTTAGCCCTAACCACTGGAAAAATGACTTCCTCCATTAAATAGAGACAATGCAAAGATGGAAACGCCAAAGCAACTAAAACCATCGAGGGGATAGAAATCCATATAACCTCTATCATTTCTGATGAAATGAACAATAAATTTCACCTCTTTCTTGTTAGGATAGCAAAAACTGTATAAAGGACTATACTTAAAATAAATACAACAACTACTATTACAGAGTCATGAACTCTAGAAATGTGCTCTATTGTCAAAGAAACTGGATCTTGGAAAGACATTTGTCCTCACATTCTCATTGGCAGAAGGGGAGTCCCATTTAAACACTTACAATGTTTCACTTTTATCAGTCATCCTGCCTGACTAGGCAAACTTGCTTCTCTGACTTGACAAGTCAGTATTTTTAATAAACCACTAGCCCTTAGGCTAGTACCTCTCGGGAGGTACAAACTCCCAGTCTTCAAAGACTGTAAGGGCACTTACAATATGCTACACATAACTTTACACTGTGTGTATTACATGAAAATAATACCACAGGTAAGATCAAATTTATATAGAGTTATGGGAGTTTGTCTCCCA
>42MAN_N_Af Concatenation of 8 sequences
GGCGTACTATATCTTATTTTTGGATTTTGGGCAGGTTTAGTTGGTTTTGGTTTGAGTGTAATTATTCGGATTGAACTTTCGCAACCAGGTTTGTGAATCGAAAATAGTCATGTTTTTAATTGTTTAGTAACTTCTCATGCTTTTGTGATAATTTTTTTTATAGTTATACCAATTATAATTGGCGGTTTTGCCAATTGGCTTGTTCCTTTAATGTTAGGGGCACCAGACATGGCATTTCCACGAATAAATAACATAAGATTTCACCTTCTCCCACCTTCATTTGTTCTACTTCTACTTAGGTCCTTTATCCAAGAAGGGGTGGGAACTGGCTGAACAGTCTACCCTCCTTTAGCTAGGGGGGTAGGTCAGCCAGGAGTTTCCGTGGACTTGGCTATTTTTAGTCTCCACCTGGCAGGAGTAAGGTCAATCATAGGGTCTATCAATTTTATTTGTACAATTATAAACTTTTGAATCCAAGGAATAGAAAAGCTTCCGCTTTTTTGTTGGAGGGTTTTAATTACAGCCTTCCTTCTTTTACTTTCGTTACCTGTTTTAGCAGGTGCAATCACAATACTTTTGTTTGACCGAAATGTGAATAGGTCTTTTTTTGATCCCTCAGGGGGTGGAGATCCTGTCCTCTATCAACATCTGTTCTGGTTCTTTGGACACCCTGAGGTGTATATTCTTATCTTACCTGGATTTGGGCTAATCTCTCATATAATTGTTGACCAAAGGGGTAAAAAGGAGATTTTTGGTGGGCTTGGTATAATTTATGCTATGTCATCAATTGGGATCATAGGATTCGTAGTTTGGGCTCATCATATATTCACAGTTGGCTTAGATGTAGATAGCCGAGCTTACTTTACTAGTGCAACAATAATTATTGCAATTCCGACAGGAATTAAAGTTTTCAGGTGGTTGGCTACATTATTTGGAGGAATCCCAAAGATAAGGGTATCTAGTCTGTGAAGGCTAGGGTTTATTTTTTTATTTACTGTAGGAGGTCTTACAGGACTCGTTTTATCCAATTCATCTATTGATGTTGCCTTGCATGACACTTATTATGTGGTCGCTCACTTCCATTATGTCCTATCTATAGGGGCAGTGTTTGCAATTTTAGGAAGAATAAATCATTGATTCCCCCTGATTAGGGGGATAGTCCTAAATCAGAAGTGAATGACTATTCATTTCTGGATAACATTCATTAGGGTAAACTTGACTTTCTTCCCTCAACATTTCTTAGGACTATCAGGGATGCCTCGTCGTTACTCTGACTACCCAGACTCATACAGGTCGTGAAACCTTTTATCTTCGGCTGGAAGATCACTTACTTTGGCTAGAGTAGCCGTACTCATAGGCTCTTTGGCAGAAGGCTTTATGGCTAAACGAATTTCTCTATTTTTCTTCTATCAGAGAAGAATTGAAAGAATTCTAGGCTCTCCTCCTAACTTTCACTCAAATGAAAGAGCCGTAGCTTACGTATCTCCATACTCTTTGTGGCAGATAAAGTGCATTGAATTTACTGTGGTATTATTTTCATGTAATACACACAGTGTAAAGTGTGATCACACTCTCCTGTAGTTTACTAAAAACAGTTCATTTTCATTGAACAGAAGAGGAATCTCTTGGAGAGATAAGACGTTTTGACAATTCAACTTTTTGTCTCCACAAACAAATAAAGCTTGTTACTTCTGTTCCTATTCCCTCAAGGATTAGATACCAATGGAACTATGGGTCTTTACTAGGGTATATTTTACTTATTCAGTTGGTCAGAGGATTTTTCTTAGCCTTACAGTATGAGAGATCTTCACTCCTTTCTTTTAAAAGAGTAGTTTCATTTATAAATAGGGTGGATGGAGGATGATTAATTCGGTTTGTTCACGCAAACGGAGCATCATTTTTCTTCATTCTTCTTTATTTACATATTGGGCGAGGAATTTATTATGGAAGTTACAAAAACTGGAAGGTTTGAACTTCTGGGGTTATGATAATTTTCGTCTTAATGGCTACTGCATTTTTAGGCTATGTTTTGCCTTGAGGCCAAATGTCCTTTTGAGGGGCAACGGTTATTACTAATCTTTTGTCTGCTGTTCCTTATATTGGGGAAGAGATAGTATATTGATTATGAGGTGGCTTTAGAGTCAGAGGCCCCACTTTGACTCGAATGTTTTCGTTCCACTACCTTCTACCTTTTGTTCTTAGGGGGTTTGTGATGTTACATTTAATAGTCCTACATGAGAAGGGAAGCTCTAACCCTTTAGGAATTAGCCCAAACTCCTATAAAGTAAGATTTCATTCTTATTTCTCGGTAAAAGATGTTTTAGGAATTGTAATTCTGACTTTGCTAATAGGAGTGGTAATTTTACATTGTCCGGATCTATTTATGGATCCTGATAATTCAATTGAGGCTAACCCAATAGTGACTCCTCCTCACATTCAACCAGAATGATATTTCCTGTTTGCTTACTCAGTGCTACGAGTAGTTCCTAGGAAACTAGGAGGCGTAGTCGCCTTAGTCGCAAGAATTGCTGTTTTATTAATTCTTCCTTTAACCCCATACTCTTCTGGTCGCTTTAGGGTTAAGCATAGAATATTCACTTGATTCCAAGTGAATAATTTCTCCCTCCTTACTTGGCTAGGAAGAGTTCCAGTTGAACCTCCTTTTGAACGGGTAAGGACTTTAGTTGCTTACTTATATTTTACCCTTTTTTTATCCTGAGGATATTGAGAGCGAAAGGTAGAATAGGGCTGTGCCTGATAAAAGGATTGTTTTGATGGAACAACAATGGCTTGTGGCCCAGTCCTACTATTGACTGGGAGAATTTTAGCTTTAAGCTATGGGAGACAAACTCCCATAACTCTATATAAATTTGATCTTACCTGTGGTATTATTTTCATGTAATACACACAGTGTAAAGTTATGTGTAGCATATTGTAAGTGCAGTGAATTTTTAATTCACTGGAGGGGTGACCCCACATAAGGTTGTAAACATCTTGCTTTGAAAGGTTGCCAGTCAATCATTATTGGTTTTCTTATGTATTAAGTTTTTGCCTTTTTTAGGCTTAATATTTTCGATCAGAGTTTGAAATGGGTGATTTATCTCCTCCTTAGGAGGAGTTTTAAGAGTGTCTGCTTTTATCTTGCTAATGGCTTTAACAACTTTAGTAGGAAGGGTGACAAGTTCCTTACCCCTAGTTATTGTAAGAGGTTTAATTCCAGTTTTGTTTATGAATAGAGGTCATTGGATGTTCATGCTAGTTTTATATGAATCAAGCCTAGTTCCAATTGTTTTTTTAATTTTGAAATCAGGAAAGCAACCTGAACGGTTGCGAGCTTGTCGTTTTATTCTTCTATATACAGTTTTATTTTCTGTTCCGTTTTTACTTAGCCTTCTTTCAATCATAAAAGAGCTTTTCACAATAGAAGTGCTGGAGTTAAGGTTACTTGCTTCTGTTAAAGAAATTCCTTTAATTTTTTTATGAGGAGTGGCCATTGGGTTTTTAGTAAAGGTGCCAATAATTTTTTTACACTATTGACTGCCTAAAGCTCATGTTGAAGCTTCTGCTTCTGGGAGTGTTTTACTGGCAGGGATTCTTTTAAAGATAGGGGCCTTAGGGTTGTTTCACTTGTCTTACTTGTCCTCTTCTATTTATGGAAGGATTACCTGAGCAACAATAATCGGCGTAGCTTCCTTTGGAAGCTGCCTTGCAGCTTTGCAAGGCCTCTTTAGAGGCGATATAAAAATTATTGTGGCATATGCTTCGGTTAGGCATATAAATTTTTCTCTGGCAATTTTCTACTCTTTAAATAGAATGTCTGTAAAATCATTCATTTGTTACAATTTTAGGCATAGCTTAATTGCTAGAGCCTTGTTTGTTGCTGTTACTCAAGGATATAAGTGGTCAAACTCTCGAAGAGTTTTAGTCAATAAGGGCAACTTCAGGCCCCTCCAGCTTAAATTAGCTTCTTATAGTCTTTGAGCTGCAAATATAAGGCTTCCTCCGTTTGTCAGGTTTGCTGCTGAGGTTTTGGGGCTAATTTGCCTAGGGTCAATTTCTTTGGTTTTGGTTTTACCTTTAGCTTTCTTTATTATTATTAGGTCAATTTATTCCTCGATTAATATAATTACGCTTACACTCGATAAGCCTAGGGGAATAAAACCTTATAGAAAAGTAAGAACAAATTTTATCCTGTTCTTATTAACCCTTCCAGTCCTACTATTGACTGGGAGAATTTTAGCTTTAAGCTAATTTTTCTAACAATTAAGACTTTGTTAAGTTTTAGTTGAGAAGATTTTCTTTTGAAGGAAATTCTTCATGGACATGATCTAAAAAATTTTTTAGATCATGTCCATGAAGAATTTCCTTCAAAAGAAAATCTTCTCAACTAAACGTCCATAAAGGACTCACCTTATCGTAATTAAGGCATTTACTAATAAACTTCGTTTAGTAAAGTTTATTAAATAATTAAATTATCACCCTTGGTCCTTTCGTACTAAAGGCTGAATAATTAATAGAAGATAGAATCTGACCTGACTCTCGTCGGTCTAAACTCAAATCATGTAAGTTTCTAATAGTCGAACAGACTAAACAAGGAATTTTCTACTATTCCCCTACAACTTAATTCAACATCGAGGTCGCAAGCTTCTTTATTTTAAAAGGTCTAAAAAAAGAAAATAGCGCTGTTATCCCTTAGGTATCTTTTCTTTTAATCCAATAAGGATCAACAAATTAGAACTAAAGTTCTTTAGGTTAAACTAAAGTTTAAATTAGCCCCCTCCCAGGTAACCCTAAGCCTAAACATGGCCTTAGGTGAGATCTACAGGGTCTTCTCGTCCCTCTATTCCATTTGAGCATTTTCACTCAAAATTGAAATTCTTTTTCTCTAAAAAGAGACAGTTAAGCCTCGGTTAACCCGTTCATTCCAGCTCTCAATTAAAGAGCAAGTTATTATGCTACCTTAGCACAGTCAAAATACTGCGGCTATTTACTTACGCAGTGAGCAGGGCTTACTTACTATTTTCAAAATAAGAAATGTTTTTATTATACATTCCAGGCCTATTATTGCCGAATTCCTTATCTTAGGAATATATCAAATACTAATTTGAAGATTATAGCCTTCTTTCTTAAATTGGAAGAAGTTCCTTTTAAAGGAAACTGAATAATAAATTAAACTTTCACTTTATAAATTGATTATTCAAGTAATTTTCCAATCTGCCGAAGATTATCCCTCGGCAATTTTCTAGGAACCAGCTATAAGCAAAATCGACTAACTTTTCGCTTCTTTAAAACCATTTATCTTAGCAATAAAACGCTAAAGTCATAGATTTAAAGATCTTTTACCTTCGGGATCTAAAAATTTTTCATCAAACTCCTTCAACCCTGATACAAAAGGTACAAGAAGTCTTTCCTTTTTACTTCTTTCATTCCGCTTTCGCTTAGCATAAAACTTTATTACCCT--AAAAATAACTTTCACTTTTCCATCATCTACCACTTTAGGTGGTAATTACTCCATTTTTGAATTCTAAATTCAATGCACTTTATCTGCCAACCTAAATGTGTAAGGTGAACCTTATTCACTTAGTCAGAGCATGGGTCTGAAGGCTTAAGTATAGCCTACTTACACCAACTATAAAAAAATGAATTGAAAATCTTCTCCGAGAAGAAGAAAAAGGGGTAAACCCACACTCAAACCTTTCAACCGATCTTTCTCCTTTTCTAAAAGGCTCAATCGAAAGAAGGGAGACTGATCATAGGCAAAAAGAAAACCCTAAACAAATTATGACAATCGCTATAAAAGGGATTGTCCTAGCCTATAAAGGACCTTTTAACTGGAAATTAAACATACAAGCTATACTTCTAGGACCTTCTTAATTTTAAACGAGATGGTCCTGAACATGGTTCGCCAGATTCTGCTGGCTTAAGCTTTAAGCTGACCGTCAATTCTAATTTTTCCCCTTTTCCTAAAGACCCTTATCCTCCTAATATCATTCTTCCTAATAGTTGCATTTTTCACTTTATTTGAACGTAAACTCATAGGCTTAACCCAAAGGCGACTAGGCCCAACCAAGGTTGGGCTAAAGGGGATTGGGCAACCCTTTAGAGACGTATTAAAATTGTTACTTAAGTCCTCTATGACTTTCAAAAACGAAAGGGAACTAGGGTATTTTCTTTCGCCTTGTATAATGCTTCTTATTTCTTCCTCTATTATTGCCACTTTACCATTTAAATTTTTGGATTCATTTAAAGCCTCAGGAATTATTATTATATTTTTGCTTAGGGTAAGAGCACTGTGAGTCATTCTGTCTGGATGATTTTCAAATTCAATTTACGCCTCTATTGGAGCAAGACGAAGAGTCTCACAGTCTTTGTCATTTGAAATTCCTCTGTCCCTAACACTCATTTTGATATACCTTTTAATAAAAAGGCTTTCCTTGCAAGAATGAGAAGAGTTAAAACTTTCTGTCATTCTAATTTCACCTTGGAGAGGTCTGATAATCACCTTCTGTCTCCTGGCAGAAGCAGGACGTAGGCCCTTTGACCTGCCAGAAAGAGAAAGGGAGCTGGTTAGAGGTTTTAATGTAGAGTACGGAGGTTTGCTTTTCACAATAATTTTTTTGAGAGAAACTGTATCAATACTTGTCATTAGAAGAATCACTTCTTTGGTCTGTTTAGGGTATTGTTGAAATTGACAATTTTTTCTGTCTCTAACCTTTCTGACCCTTATTCGCCCTTCTTTCCCCCGAATTCGGTTCGACCAAGCAATGGTCATAGCTTGACTAATTGCCACACCTATTGCCATTAGGGCAATCTTCTTAACTTCCTTATGAAGTTAGGAGCCCACGAGACGTCGGGCTCTTACCCGTGATCACACTTTACACTGTGTGTATTACATGAAAATAATACCACAGGTAAGATCAAATTTGGGAGACAAACTCCCATAACTCTATATAAATTTGATCTTACCTGTGGTATTATTTTCATGTAATACACACAGTGTGAAGTGGAGTTTTAAACTTTAGTTTTTGATGCTAACAAAGGCAATTTATTTTGCCCATTTCAAATGCTTCCATTTGGGCTCCTTGTGTTGACTGCGATAAGAGTAGTTTTGGCTACTAATAGAGCTTCCTTGCTGAGGTTTTGAGTAGCTTTGGAGTTTTCTTCATTTTTTATAATTCCATTGTTAAATTCCTCCACTCTTGCTAGAAAGGAGGTGATGTGGGAATACTTTTTGATCCAGGCCGTTGGCAGGATGGGGTTTTTAGCCTCTTCCTCAGCTTCAGTGAGTGTGATTGCACTTGTTGGGGTAAAAGGCATGCAAGTTTTTTCGTGGAGGACTGTTTCGTTAATGTTTCTTTTACTCAAATTAGGAATCCCGCCATTCCATGGCTGAACTTTACGGGTTGTAGAGGCAATGTCTTGAGAGCAAGTAGCAATTTTTTCTGTCCTAGCAAAAATGCCTCCTCTTTTAGGCGTGTGGGCCTTACTCCCTTCAATTCAATATTCTCTGGAGGTGTTTCTCCTTTTCTCATTGGCCTTTTCGTTTAAAGGTATTTTGGAAAGGTCTTTACGGCGGGTGATAGTTTACTCTTCAATTATTAATGTTGCCTGAGTGATGGCTGGAATGAGCCTTGGTCCTGCTCTTTCTGCTTGGTTATTTTTTTCATATGCCCTAAGAGTATCAGGCATTGTTTTGTCAGTGCCTAAAGGAGTTAGTCAATTGAGGGGTTTATTTAGATTGTGTTTTCCTTTAACCCCTCATGCATTAAGACTTTTATTCTTAATTATGAATATAGTCGGGATTCCCCCAACCTTAGGGTTTTTCGCAAAACTAAATGTTTTGAAAGGTGTGTTTTCAGAAACGGTTAGGGCAGTAATATTTCTTATTTACTTGTTTTCAATAAGTTTTGTTTTAGTTTATTTTTGATTTTTATGTTTTCTTCAAATAAGGAGAAAAAGAGTCTTTCGACTGAGTAATCTCTCATGTCATTCAACTTTGGCAATCAAACTTGCTTCTATTACTTTTTTAGCAACTTTTTTTCAGTTGTTGTAGTCAGTTAAAGCCAAATTAGAGGCTTTTCGTTGTTAGCGAAAGAATTGAATGATATTCTTACTGAATTACATTTTATCAGAACTTTATGAGTTAAAAAATTGGCTGCACT----------------CTAAATTA-AACTTTCACTTTTCAAGAGTGAGAATGGCCTTCTATTGGCCCTCGCAGTTGAGAAGATTTTCTTTTGAAGGAAATTCTTCATGGACATGATCTAAAAAATCAGTCTGAACAACCCCTCTGGAGGTTGAGTCTCTGACTCCCTTTGCACACAGTGTAAAGTGTGATCACGGACACACCACGGGCAAGAGCCATGGAGGTCCGGCAATGATTTCTAATCGATAGCTAAGGTGGTTAACGCCCACCTATGGCTCTAGGTGGCTAATTAGTCCTTAGGACATTTGTTTTGAAGACAAAATGGCAGCTTTTTAAGCTATTAGCCTATTTTGTTGCTAGAAGAAGTTTAATTGATTTAATCTACAAGGTCTATAGGAATTAAGGCAAAGACCTTCACAACTAAATTAGGTGAGGTGAGTAGGAGGAAACCTATGAAAAAGTGTGCCAGCACATGCGGTCAAACACTTAGGCAGATCAATTTGACCTGGATGAACAGAATTAAAGGTTTAATAATAGGCTGCTATTTAGTGAAATAGAAAGCAGTGAGTTTATTTCTGTGAACTATGTTCTTTAGAGTTAAAATAAACCGGGATTAGATACCCCGTTATAGGCTCAAAAGAAGTTTCCAGAGCGGTAAGAACATTGTGGTAAAATGTTTTAAATTTATCTATTGCCATGGCGGCAGTAAATCTGATCAGAGGCATATGTTGCTAAACGAAACTGCCCGAGAATCTTACTTTCCTTTTGTCTTGTACATCGCTGTTATTAGACAGGGTGGAAACGCCCTTTCTGCTTCAAAATATTTAGTTTTGAGAAAAATCAAGTCAAGGTGCAGAAATAGGAAAGAAACAATGTATGTCATTGATTAATTAGAAAGTTGAAATGTTATGGTAGAATTTGATAGTAAGAACTTCTCACCATTAAGTTCTGAATAAGAAATTTACTGTGTACAAATCGCCCGTCACCCCTGTAAATGGGTAAGTCGTAACAAAGTTAGCTTACTGGAAAGTGAGTTAAGGACTTAAAAGTCCTTAGATTCCAGTTTGCAAGACTGGAGAGGCAGTGTTTCCTTATACTGCTTAAGTCTTTGCCTCTTCACTCTTTGCAAAAGAGTAGTTTTAAGTAAACTAAAGCCCTCGGGCTTTAGGCAATCAATTTAGTAATTGCTTCCACCCTAAAAAGAATAACAAAAAGAAATAAAAAGATAAACCCTAATAGTAAGGGTGAAGACCCTCTAAAAGGTTCTCTAATTTCCCCAAAAGAAGAAACTCTCCTCTCTCTTCACCTCATAATCTGAACATTTAAACTAATAGGACAGAAAAATGGATCTGAGTTTATTTGGGTAAGAAAACATAAAAGGACCAAGAGAAAGGGTAGTAGAAAAGATTCTCTTAATTCAAGAAGTTTTTTCCTTTCTTTAAACCTTTCCTTAGGAAATATTATGAAGGTAAATCTTATTAAAACTACTAAGCCTCCAACGATTCCAACCAGAAATAAAGACCCAGGTCAAATTGATCTAGAGTAAAATAAAGTCACGAACCCAGTTGTGAGCGTAATAGCGACTAGACTTACCACTCTTTGAGGAGTGCCTCTAGAAAGGGCATAAGAACAAATTAAGAAGAAGAGAATTATTTCTTTCATTACTGAGGAACAATTTTAACTCTGATCGGCATAAATCTGTGCATTGCACCACAGATCTCTGAACATTGACCGAAAAATTCACCAACTTGGATTGGCGTGAAGCCAATTTGATTAATACGACCAGGAATTGCATCTACTTTAACTCCCAATGAAGGGACTGTCCAAGAGTGAATAACATCAGCCCTAGAGACTAGGAGACGAGTTTCTAATCCACAAACAGCCTTTAATGAATAGTCACAAGATAATAACCGAGGGTCAAATTCCAGCAGATCTGATTTTATGTAAGACCTAAAGTCAATATTTTCTTCACTTTCTGAGTATCCTTCATAAGATCAAAACCATTGATGACCAATAACCTTAGCCCTAACCACTGGAAAAATGACTTCCTCCATTAAATAGAGACAATGCAAAGATGGAAACGCCAAAGCAACTAAAACCATCGAGGGGATAGAAATCCATATAACCTCTATCATTTCTGATGAAATGAACAATAAATTTCACCTCTTTCTTGTTAGGATAGCAAAAACTGTATAAAGGACTATACTTAAAATAAATACAACAACCACTATTACAGAGTCATGAACTCTAGAAATGTGCTCTATTGTCAAAGAAACTGGATCTTGGAAAGACATTTGTCCTCACATTCTCATTGGCAGAAGGGGAGTCCCATTTAAACACTTACAATGTTTCACTTTTATCAGTCATCCTGCCTGACTAGGCAAACTTGCTTCTCTGACTTGACAAGTCAGTATTTTTAATAAACCACTAGCCCTTAGGCTAGTACCTCTCGGGAGGTACAAACTCCCAGTCTTCAAAGACTGTAAGGGCACTTACAATATGCTACACATAACTTTACACTGTGTGTATTACATGAAAATAATACCACAGGTAAGATCAAATTTATATAGAGTTATGGGAGTTTGTCTCCCA
>93L Concatenation of 8 sequences
GGCGTGCTGTATCTTATTTTTGGATTTTGGGCAGGTTTAGTTGGTTTTGGTTTGAGTGTAATTATTCGGATTGAACTTTCGCAACCAGGTTTGTGAATCGAAAATAGTCATGTTTTTAATTGTTTAGTAACTTCTCATGCTTTTGTGATAATTTTTTTTATAGTTATGCCAATCATAATTGGCGGTTTTGCCAATTGGCTTGTTCCTTTAATGCTAGGGGCACCAGACATGGCATTTCCACGAATAAATAACATAAGATTTCACCTTCTCCCACCTTCATTTGTTCTGCTTCTACTTAGGTCCTTTATCCAAGAGGGGGTGGGAACTGGCTGAACAGTCTACCCTCCTTTAGCTAGGAGGGTGGGTCAGCCAGGAGTTTCCGTGGACTTGGCTATTTTTAGCCTCCACTTGGCAGGAGTAAGATCAATCATAGGGTCTATCAATTTTATTTGTACAATTATAAACTTTTGAATCCAAGGAATAGAAAAGCTTCCGCTTTTTTGTTGGAGGGTTTTAATTACAGCCTTCCTTCTTTTACTTTCGTTACCTGTTTTAGCAGGTGCAATCACAATGCTTTTGTTTGATCGAAATGTGAATAGGTCTTTTTTTGATCCCTCAGGGGGCGGAGATCCTGTCCTCTATCAACATCTGTTCTGGTTCTTTGGACACCCTGAGGTGTACATTCTTATCTTACCTGGATTTGGGCTAATCTCTCATATAATTGTTGACCAAAGGGGTAAAAAGGAGATTTTTGGTGGGCTTGGTATAATTTATGCTATGTCATCAATTGGGATTATAGGATTCGTAGTTTGGGCTCATCATATATTCACAGTTGGCTTAGATGTAGATAGCCGAGCTTACTTTACTAGTGCAACAATAATTATTGCAATTCCAACAGGAATTAAAGTTTTCAGGTGGTTGGCTACACTATTTGGGGGAATCCCAAAGATAAGGGTATCTAGCCTGTGAAGGCTAGGGTTTATTTTTTTATTTACTGTAGGGGGTCTTACAGGACTCGTCTTATCCAATTCATCTATTGATGTTGCCTTGCATGACACTTATTATGTGGTCGCTCATTTCCATTATGTCCTATCTATAGGGGCAGTGTTTGCAATTTTAGGAAGAATAAATCATTGATTCCCCCTGATTAGGGGGATAGTCCTAAATCAGAAATGAATGACTATTCATTTTTGGATAACATTTATTAGGGTAAACTTGACTTTCTTCCCTCAACATTTCTTAGGACTGTCAGGAATGCCTCGTCGTTACTCTGACTACCCAGACTCATATAGGTCGTGAAACCTTTTATCTTCAGCTGGAAGATCACTTACTTTGGCTAGAGTAGCCGTACTTATGGGCTCTTTGGCAGAAGGCTTTATGGCTAAACGAATTTCTCTATTTTTCTTCTATCAGAGAAGAATTGAAAGAATTCTAGGCTCTCCTCCTAACTTTCACTCAAATGAAAGAGCCGTAGCTTATGTCTCTCCATACTCTTTGTGGCAGATAAAGTGCATTGAATTTACTGTGGTATTATTTTCATGTAATACACACAGTGTAAAGTGTGATCACACTCTCCTGTAGTTTACTAAAAACAGTTCATTTTCATTGAACAGAAGAGGAATCTCTTGGAGAGATAAGACGTTTTGACAATTCAACTTTTTGTCTCCACAAACAAATAAAGCTTGTTACTTCTGTTCCTATTCCTTCAAGGATTAGATACCAATGGAACTACGGGTCTTTGCTAGGGTATATTTTACTTATTCAGTTGGTCAGAGGATTCTTCTTAGCCTTACAGTATGAGAGATCTTCACTCCTCTCTTTTAAAAGAGTAGTTTCATTTATAAATAGGGTGGATGGAGGATGATTAATTCGGTTTGTCCATGCAAACGGAGCATCATTTTTCTTCATTCTTCTTTATTTACATATTGGGCGAGGAATTTATTATGGAAGTTATAAAAACTGGAAGGTTTGAACTTCTGGGGTTATGATAATTTTCGTTTTAATGGCTACTGCATTTTTAGGCTATGTTTTGCCTTGAGGTCAAATGTCCTTTTGAGGGGCAACGGTTATTACTAATCTTTTGTCTGCTGTTCCTTATATTGGGGAAGAGATAGTATATTGATTGTGAGGTGGCTTTAGAGTCAGAGGCCCCACTTTGACTCGAATGTTTTCGTTCCACTACCTTCTACCTTTTGTTCTTAGGGGGTTTGTGATGTTACATTTAATAGTCCTTCATGAGAAGGGAAGCTCTAACCCTTTAGGAATTAGCTCAAACTCCTATAAAGTAAGATTTCATTCTTATTTCTCGGTAAAAGATGTTTTAGGAATTGTAATTCTGACTTTGTTAATAGGGGTGGTAATTTTACATTGTCCGGATCTATTTATGGATCCTGATAATTCAGTTGAGGCTAACCCGATAGTGACTCCCCCTCACATTCAACCAGAATGATATTTCCTGTTTGCTTATTCAGTACTACGAGTAGTTCCTAGGAAGCTAGGAGGCGTAGTCGCCTTAGTCGCAAGAATTGCTGTTTTATTAATTCTTCCTTTAACCCCATACTCTTCTGGTCGCTTTAGGGTTAAGCATAGGATATTCACTTGATTCCAAGCGAATAATTTCTCCCTCCTTACTTGGCTGGGAAGAGTTCCAGTTGAACCTCCTTTTGAACGGGTAAGGACTTTAGTTGCTTACTTATATTTTACCCTTTTTTTATCCTGAGGGTATTGAGAGCGAAAGGAAGAATAGGGCTGTGCCTGATAAAAGGATTGTTTTGATGGAACAACAATGGCTTGTGGCCCAGTCCTACTGTTGACTGGGAGAATTTTAGCTTTAAGCTATGGGAGTCAAACTCCCATAACTCTATATAAATTTGATCTTACCTGTGGTATTATTTTCATGTAATACACACAGTGTAAAGTTATGTGTAGCATAATGTAAGTGCAGTGAATTTTTAATTCACTGGAGGGGTGACCCCACATAAGGTTGTAAATATCTTGCTTTGAAAGGTTGCCAGTCAATCATTATTGGTTTTCTTATGTATTAAGTTTTTGCCTTTTTTAGGCTTAATATTTTCGATCAGAGTTTGAAATGGGTGATTTATCTCCTCCTTAGGAGGAGTTTTAAGAGTGTCTGCTTTTATCTTGCTAATGGCTTTAACAACTTTAGTAGAAAGGGTGACAAGTTCCTTACCTCTGATTATTGTAAGAGGTTTAATTCCAGTTTTGTTTATGAATAGAGGTCATTGGATGTTTATGCTAGTTTTATATGAATCGAGTCTAGTTCCAATTGTTTTTTTAATTTTGAAATCAGGAAAGCAACCTGAACGGTTGCGAGCTTGTCGTTTTATTCTTCTATATACAGTTTTATTTTCTGTTCCGTTTTTACTTAGCCTTCTTTCAATCATAAAAGAGCTTTTCACAATAGAAGTGCTGGAGTTAAGGTTACTTGCTTCTATTAAAGAAATTCCTTTAATTTTTTTATGAGGAGTGGCCATTGGGTTTTTAGTAAAGGTGCCAATAATTTTTTTACACTATTGACTACCTAAAGCTCATGTTGAAGCTTCTGCTTCTGGGAGTGTTTTACTGGCAGGGATTCTTTTAAAGATAGGGGCCTTAGGGCTGTTTCACTTGTCTTACTTGTCCTCTTCTATTTACGGAAGGATTGCCTGAGCAACAATAATCGGCGTAGCTTCCTTTGGAAGCTGCATTGCAGCTTTGCAAGGCCTCTTTAGAGGCGATATAAAAATTATTGTGGCGTATGCTTCGGTTAGGCATATAAATTTTTCTTTGGCAATTTTCTACTCTTTAAATAGAATGTCTGTAAAATCATTCATTTGTTACAATTTTAGGCATAGCTTAATTGCTAGAGCCTTGTTTGTTGCTGTCACTCAAGGATATAAGTGGTCAAACTCTCGGAGAGTTTTAGTCAATAAAGGCAACTTCAGGCCTCTCCAGCTTAAGCTAGCTTCTTACAGTCTTTGGACTGCAAATATAAGGCTTCCTCCGTTTGTCAGGTTTGCTGCTGAGGTTTTGGGGCTAATTTGCCTAGGGTCAATTTCTTTGGTTTTGGTTTTACCTTTAGCTTTCTTTATTATTATTAGGTCAATTTATTCCTCAATTAATATAATTACGCTTACACTTGATAAGCCTAGGGGAATAAAACCTTATGGAAAAGTAAGAACAAATTTTATCCTGTTCTTATTAACCCTTCCAGTCCTACTGTTGACTGGGAGAATTTTAGCTTTAAGCTAATTTTTCTAACAAT-------------------------------------------------------------------------TTTTTAGATCATGTCCATGAAGAATTTCCTTCAAAAGAAAATCTTCTCAACTAAACGTCCATAAAGGACTCACCTTACCGTAATTAAGGCATTTACTAATAAACTTCGTTTAGCAAAGTTTATTAAATAATTAAATTATCACCCTTGGTCCTTTCGTACTAAAGGCTGAATAACTAATAGAAGATAGAATCTGACCTGACTCTCGTCGGTCTAAACTCAAATCATGTAAGTTTCTAATAGTCGAACAGACTAAACAAGGAATTTTCTGCTATTCCCCTACAACTTAATTCAACATCGAGGTCGCAAGCTTCTTTATTTTAAAAGGTCTAAAAAAAGAAAATAGCGCTGTTATCCCTTAGGTATCTTTTCTTTTAATCCAATAAGGATCAACAAATTAGAACTAAAGTTCTTTAGGTTAAACTAAAGTTTAAATTAGCCCCCTCCCAGGTAACCCTAAGCCTAAACATGGCCTTAGGTGAGATCTATAGGGTCTTCTCGTCCCTCTATTCCATTTGAGCATTTTCACTCAAAATTGAAATTCTCTTTCTCTAAAAAGAGACAGTTAAGCCTCGGTTAACCCATTCATTCCAGCTCTCAATTAAAGAGCAAGTTATTATGCTACCTTAGCACAGTCAAAATACTGCGGCTATTTACTTACGCAGTGAGCAGGGCTTACTTACTATTTTCAAAATAAGAAATGTTTTTATTATACATTCCAGGCTTTCTATTGCCGAATTCCTTATCTTAGGAGTATACCAAATACTAATTTGAAGATTATAGCCTTCTTTCTTATGTTGGAAGAAGTTCCTTTTAAAGGAAACTGAGTGATAAATTAAACTTTCACTTTATAAATTGATTATTCAAGTAATTTTCCAATCTGCCGAAGATTATCCCTCGGCAATTTTCTAGGAACCAGCTATAAGCAAAATCGACTAACTTTTCGCTTCTTTAAAACCATTTATCTTAGCAATAAAACGCTAAAGTTATAGATTTAAAGATCTTTTACCTTCGGGATCTAAAAATTTTTCATCAAACTCCTTCAACCCTGATACAAAAGGTACAAGAAGTCTTTCCTTTTTACTTCTTTTATTCCGCTTTCGCTTAGCATAAAACTTTATTATTCTAAAAAAATAACTTTCACTTTACCATCATCTACCACTTTAGGTGGTAATTACTCCATTTTTGAATTCTAAATTCAATGCACTTTATCTGCCAACCTAAATATGTAAGGTGAACCTTATTCACTTAGTCAGAGCATGGGTCTGAAGGCTTAAGTATAGCCTACTTACACCAACTATAAAAAAATGAATTGAAAATCTTTTCCGAGAAGAAGAAAAAGGAGTAAACCCGCACTCAAACCTTTCAACCGATCTTTCTCCTTTTCTAAAAGGCTCAATCGAAAGAAGGGAGACTGATCATAGGCAAAAAGAAAACCCTAAACAAATTATGACAATCGCTATAAAAGGGATTGTCCTAGCCTATAAAGGACCTTTTAACTGGAAATTAAACATACAAGCTATACTTCTAGGACCTTCTTAATTTAAAACGAGATGGTCCTGAACATGGTTCGCCAGATTCTGCTGGCTTAAGCTTTAAGCTGACCATCAATTCTAATTTTTCCCCTTTTCCTAAAGACCCTTATCCTTCTAATATCATTCTTCCTAATAGTTGCATTTTTCACTTTATTTGAACGTAAACTCATAGGCTTAACCCAAAGGCGACTAGGCCCAACCAAGGTTGGGCTAAAGGGGGTTGGGCAACCCTTTAGAGACGTATTAAAATTGTTACTTAAGTCCTCTATGACTTTCAAAAACGAAAGGGAACTAGGGTATTTTCTTTCGCCTTGTATAATGCTTCTTATTTCTTCCTCTATTATTGCCACTTTACCATTTAAATTTTTGGATTCATTTAAAGCCTCAGGGATTATTATTATATTTTTGCTTAGGGTAAGAGCACTGTGAGTCATTCTGTCCGGATGATTTTCAAATTCAATTTACGCCTCTATTGGAGCAAGACGAAGAGTCTCACAGTCTTTGTCATTTGAGATCCCTCTGTCCCTGACACTCATTTTGATATACCTTTTAATAAAAAGGCTTTCCTTGCAAGAATGAGAAGAGTTAAAACTTTCTGTCATTCTAATTTCACCTTGGAGAGGTCTGATAATTACCTTTTGTCTCCTGGCAGAAGCAGGACGTAGGCCCTTTGACCTACCAGAAAGAGAAAGGGAGCTGGTTAGGGGTTTTAACGTAGAGTATGGAGGTTTGCTTTTCACAATAATTTTTTTGAGAGAAACTGTATCAATGCTTGTCATTAGAAGAATCACTTCTTTGGTCTGTTTAGGGTGTTGTTGAAATTGACAATTTTTTCTGTCTCTGACCTTTCTGACCCTTATTCGCCCTTCTTTCCCCCGAATTCGGTTCGACCAAGCAATGGTCATAGCTTGACTAATTGCCACACCTATTGCTATTAGGGCAATCTTCTTAACTTCCTTATGAAGTTAAGAGCCCACGAGACGTCGGGCTCTTCTCCATGATCACACTTTACACTGTGTGTATTACATGAAAATAATACCACAGGTAAG-----------------------------TCTATATAAATTTGATCTTACCTGTGGTATTATTTTCATGTAATACACACAGTGTGAAGTGGAGTTTTAAACTTTAGTTTTTGATGCTAACAAAGGCAATTTATTTTGCCCATTTCAAATGCTTCCATTTGGGCTCCTTGTGTTGACTGTGATAAGAGTAGCTTTGGCTACTAATAGAGCTTCCTTGCTGAGGTTTTGAGTAGCTTTGGAGTTTTCATCATTTTTTATAATTCCATTGTTAAATTCCTCTACTCTTGCTAGAAAGGAGGTGATGTGGGAATACTTTTTAATCCAGGCCGTTGGCAGGATGGGGTTTTTAGCCTCTTCCTCAGCTTCAGTGAGTGTGATTGCGCTTGTTGGGGTAAAAGGCATGCAAGTTTTTTCGTGGAGGACTGTTTCGTTAATGTTTCTTTTACTCAAATTAGGAATCCCGCCATTCCATGGCTGAACTTTACGGGTTGTAGAGGCAATGTCTTGAGAGCAAGTAGCAATTTTTTCTGTCCTAGCAAAAATGCCTCCTCTTTTAGGCGTGTGGGCCTTACTCCCTTCAATTCAAAATTCTCTGGAGGTGTTTCTCCTTTTCTCATTGGCCTTTTCGTTTAAAGGTATTTTGGAAAGGTCTTTACGGCGGGTGATAGTTTATTCTTCAATTATTAATGTTGCCTGAGTGATAGTTGGAATGAGCCTTGGTCCTGCTCTTTCTGCTTGGTTATTTTTTTCATATGCTCTAAGAGTATCAGGCATTGTTTTGTCAGTGCCTAAAGGAGTGAGTCAATTGGGGGGTTTATTAAGATTGTGTTTTCCTTTAACCCCTCATGCACTAAGACTTTTATTCTTAATTATAAATATAGTTGGGATTCCCCCAACCTTAGGGTTTTTCGCAAAACTAAATGTTTTGAAAGGTGTGTTTTCAGAAACGGTCAGGGCAGTAATATTTCTTATTTACTTGTTTTCAATAAGTTTTGTTTTAGTTTATTTTTGATTTTTATGTTTTCTTCAAATAAGGAGAAAAAGAGTCTTTCGATTGAGTAATTTCTCATACTATTCAACTTTGGCAATCAAATTTGCTATTATTACTTTTTTAGCAACTTTTTTTCAGTTGCTGTAGTCAGTTAAAGCCAAATTAGAGGCTTTTCGTTGTTAGCGAAAGAATTGAATGATACTCTTACTGAATTTCATTTTGTCAGAACTTTCTGAGTT-AAAAATTGGCTGCACTAGCTTCGAACTGAGTGATAAATTA-AACTTTCACTTTTCAAGAGTGAGAATGGCCTTCTATTGGCCCTCGCAG-------------------------------------------------------------------------------------------------CACACAGTGTAAAGTGTGATCATGGACACACCACGGACAAGAGCCATGGAGGTCCGGCAATGATTTCTAATCGATAGCTAAGGTGGTTAACGCCCACCTATGGCTCTAGGTGGCTAATTAGTCCTTAGGACATTTGTTTTGAAGACAAAATGGCAGCTTTTAAAGCTATTAGCCTATTTTGTTGCTAGAAGAAGTTTAATTGATTAAATCTACAAGGTCTATAGGAATTAAGGCAAAGACCTTCACAACTGAATTAGGTGAGGTGAGTAGGAGGAAACCTATGAAAAAGTGTGCCAGCACATGCGGTCAAACACTTAGGCAGATCAATTTGACCTGGATGAACAGAATTAAAGGTTTAATGATAGGCTGCTATTTAGTGAAATAGAAAGCAGTGAGTTTATTCCTGTGAACTATGTTCTTTAGAGTTAAAATAAACCGGGATTAGATACCCCGTTATAAGCTCAAAAGAAGTTTCCAGAGTGGTAAGAACATTGTGGTAAAATGTTTTAAATTTATCTATTGCCATGGCGGCAGTAAATCTGATCAGAGGCATATGTTGCTAAACGAAACTGCCCGAGAATCTTACTTTCCTTTTGTCTTGTACATCGCTGTTATTAGACAGGGTGGAAACGCCCTTTCTGCTTCAAAATATTTAGTTTTGAGAAAAATCAAGTCAAGGTGCAGAAATAGGAAAGAAACAATGTATGTCATTGATTAATTAGAAAGTTGAAATGTTTTAGTAGAATTTGATAGTAAGAACTTCTCACCATTAAGTTCTGAATAAGAAATTTACTGTGTACAAATCGCCCGTCACCCCTGTAAATGGGTAAGTCGTAACAAAGTTAACTTACTGGAAAGTGAGTTAAGGACTTAAAAGTCCTTAGATTCCAGTTTGCAAGACTGGAGAGGCAGTGTTTCCTTATACTGCTTAAGTCTTTGCCTCTTCACTCTTTGCAAAAGAGTAGTTTTAAGTAAACTAAAGCCCTCGGGCTTTAGGCAATCAATTTAGTAATTGCTTCCACCCTAAAAAGAATAACAAAAAGAAATAAAAAAATAAACCCTAGTAATAAGGGTGAAGACCCTCTAAAAGGTTCTCTAATTTCCCCAAAAGAAGAAACTCTCCTCTCTCTTCACCTCATACTCTGAACATTTAAACTAATAGGACAGAAAGATGGATCTGAGTTTATTTGGGCAAGAAAACATAAAAGGACCAAGAGAAAGGGCAGTAGAAAAGATTCTCTTAATTCAAGAAGTTTTTTCCTTTCTTTAAATCTTTCCTTAGGAAATATTATGAAGGTAAATCTTATTAAAACTACTAAGCCCCCAACGATTCCAACCAGAAATAAAGACCCAGGTCAAATTGACCTAGAGTAAAATAAAGTCACGAACCCAGTTGTGAGCGTAATAGCGACTAGACTTACCACTCTTTGAGGAGTGCCTCTAGAAAGGGCATAAGAGCAAATTAAGAAGAAGAGAATTATTTCTTTCATTACTGAGGAACAATTTTAACTCTGATCGGCATAAATCTGTGCATTGCACCACAGATCTCTGAACATTGACCGAAAAATTCACCAACTTGGATTGGTGTGAAGCCAATTTGATTAATGCGACCAGGAATTGCATCTACTTTAACTCCCAATGAAGGGACTGTCCAAGAGTGAATAACATCAGCCCTAGAGACTAGGAGACGAGTTTCTAACCCACAAACAGCCTTTAATGAGTAGTCACAAGATAATAACCGAGGGTCAAATTCCAGCAGATCTGATTTTATGTAAGACCTAAAGTCAATATTTTCTTCACTTTCTGAGTATCCTTCATAAGATCAAAACCACTGATGACCAATAACCTTAGCCCTAACCACTGGAAAAATGACTTCCTCCATTAAATAAAGACAATGCAAAGACGGAAACGCCAAAGCAACTAAAACCATCGAGGGAATAGAAATCCATATAACCTCTATCATTTCTGATGAGATGAACAATAAATTTCACCTCTTTCTTGTTAGGATAGCAAAAACTGTATAAAGGACTATACTCAAAATAAACACAACAACTACTATTACAGAGTCATGAACTCTAGAAATGTGCTCTATTGTCAAAGAAACTGGATCTTGAAAAGACATTTGTCCTCACATTCTCATTGGCAGAAGGGGAGTCCCATTTAAACACTTACAATGTTTCACTTTTATCAGTCATCCTGCCTGACTAGGCAAACTTGCTTCTCTGACTTGACAAGTCAGTATTTTTGATAAACCACTAGCCCTTAGGCTAGTACCTCTTGGGAGGTACAAACTCCCAGTCTTCAAAGACTGTAAGGGCACTTACATTATGCTACACATAACTTTACACTGTGTGTATTACATGAAAATAATACCACAGGTAAGATCAAATTTATATAGAGTTATGGGAGTTTGACTCCCA
>18L Concatenation of 8 sequences
GGCGTATTGTATCTTATTTTTGGATTTTGGGCAGGTTTAGTTGGTTTTGGTTTGAGTGTAATTATTCGAATTGAACTTTCGCAACCAGGTTTGTGAATCGAAAATAGTCATGTTTTTAATTGTTTAGTAACTTCTCATGCTTTTGTGATAATTTTTTTTATAGTTATACCAATCATAATTGGCGGTTTTGCCAATTGGCTTGTTCCTTTAATGTTAGGGGCACCAGACATGGCATTTCCACGAATAAATAACATAAGATTTCACCTTCTCCCACCTTCATTTGTTCTACTTCTGCTTAGGTCCTTTATCCAAGAAGGGGTGGGAACTGGCTGAACAGTCTACCCTCCTTTAGCTAGGGGGGTAGGTCAGCCAGGAGTTTCCGTGGACTTGGCTATTTTTAGTCTCCACCTGGCAGGAGTAAGATCAATCATAGGGTCTATCAATTTTATTTGTACAATTATAAACTTTTGAATCCAAGGAATAGAAAAGCTTCCGCTTTTCTGTTGGAGGGTTTTAATTACAGCCTTCCTTCTTTTACTTTCGTTACCTGTTTTAGCAGGTGCAATCACAATACTTTTGTTTGACCGAAATGTGAACAGGTCTTTTTTTGATCCCTCAGGGGGTGGAGATCCTGTCCTCTATCAACATCTGTTCTGGTTCTTTGGACACCCTGAGGTGTATATTCTTATCTTACCTGGATTTGGGTTAATCTCTCATATAATTGTTGACCAAAGGGGTAAAAAGGAGATTTTTGGTGGGCTTGGTATAATTTATGCTATGTCATCAATTGGGATTATAGGATTCGTAGTTTGGGCTCATCATATATTCACAGTTGGCTTAGATGTAGATAGCCGAGCTTACTTTACTAGTGCAACAATAATTATTGCAATTCCGACAGGAATTAAAGTTTTCAGGTGGTTGGCTACATTATTTGGAGGAATCCCAAAGATAAGGGTATCTAGCCTGTGAAGGCTAGGGTTTATTTTTTTATTTACTGTAGGAGGTCTTACAGGACTCGTTTTATCCAATTCATCTATTGATGTTGCCTTGCATGACACTTATTATGTGGTCGCTCACTTCCATTATGTCCTATCTATAGGGGCAGTGTTTGCAATTTTAGGAAGAATAAATCATTGATTCCCCCTGATTAGGGGGATAGTCCTAAATCAGAAGTGGATGACTATTCATTTCTGGATAACATTCATTAGGGTAAACTTGACTTTCTTCCCTCAACATTTCTTAGGACTATCAGGGATGCCTCGTCGTTACTCTGACTACCCAGACTCATATAGGTCGTGAAACCTTTTATCTTCGGCTGGAAGATCACTTACTTTGGCTAGAGTAGCCGTACTCATAGGCTCTTTGGCAGAAGGCTTTATGGCTAAACGAATTTCTCTATTTTTCTTCTATCAGAGAAGAATTGAAAGAATTCTAGGCTCTCCTCCTAACTTTCACTCAAATGAAAGAGCCGTAGCTTATGTATCTCCATACTCTTTGTGGCAGATAAAGTGCATTGAACTTACTGTGGTATTATTTTCATGTAATACACACAGTATAAAGTGTGATCACACTCTCCTGTAGTTTACTAAAAACAGTTCATTTTCATTGAACAGAAGAGGAATCTCTTGGAGAGATAAGACGTTTTGACAATTCAACTTTTTGTCTCCACAAACAAATAAAGCTTGTTACTTCTGTTCCTATTCCCTCAAGGATTAGATACCAATGGAACTATGGGTCTATACTAGGGTATATTTTACTTATTCAGTTGGTCAGAGGATTCTTCTTAGCCTTACAGTATGAGAGATCTTCACTCCTCTCTTTTAAAAGAGTAGTTTCATTTATAAATAGGGTGGATGGAGGATGATTAATTCGGTTTGTTCACGCAAACGGAGCATCATTTTTCTTCATTCTTCTTTATTTACATATTGGGCGAGGAATTTATTACGGAAGTTATAAAAACTGGAAGGTTTGAACTTCTGGGGTTATGATAATTTTCGTTCTAATGGCTACTGCATTTTTAGGCTATGTTTTGCCTTGAGGCCAAATGTCCTTTTGAGGGGCAACGGTTATTACTAATCTTTTGTCTGCTGTTCCTTATATTGGGGAAGAGATAGTATATTGATTATGAGGTGGCTTTAGAGTCAGAGGCCCCACTTTGACTCGAATGTTTTCGTTCCACTACCTTCTACCTTTTGTTCTTAGGGGGTTTGTGATGTTGCATTTAATAGTCCTACATGAGAAGGGAAGCTCTAACCCTTTAGGAATTAGCTCAAACTCCTATAAAGTAAGATTTCATTCTTATTTCTCGGTAAAAGATGTTTTAGGAATTGTAATTCTGACTTTGCTAATAGGAGTGGTAATTTTACATTGTCCGGATCTATTTATGGATCCTGATAATTCAATTGAGGCTAACCCAATAGTGACTCCTCCTCACATTCAACCAGAATGATATTTCCTGTTTGCTTACTCAGTGCTACGAGTAGTTCCTAGGAAACTAGGAGGCGTAGTCGCCTTAGTCGCAAGAATTGCTGTTTTATTAATTCTTCCTTTAACCCCATACTCTTCTGGTCGCTTTAGGGTTAAGCATAGAATATTCACTTGATTCCAAGTGAATAATTTCTCCCTCCTTACTTGGCTGGGAAGAGTTCCAGTTGAACCTCCTTTTGAACGGGTAAGGACTTTAGTTGCTTACTTATATTTTACCCTTTTTTTATCCTGAGGATATTGAGAGCGAAAGGTAGAATAGGGCTGTGCCTGATAAAAGGATTGTTTTGATGGAACAACAATGGCTTGTGGCCCAGTCCTACTATTGACTGGGAGAATTTTAGCTTTAAGCTATGGGAGACAAACTCCCATAACTCTATATAAATTTGATCTTACCTGTGGTATTATTTTCATGTAATACACACAGTATAAAGTTATGTGTAGCATATTGTAAGTGCAGTGAATTTTTAATTCACTGGAGGGGTGACCCCACATAAGGTTGTAAATATCTTGCTTTGAAAGGTTGCCAGTCAATCACTATTGGTTTTCTTATGTATTAAGTTTTTGCCTTTTTTAGGCTTAATATTTTCGATCAGAGTTTGAAATGGGTGATTTATCTCCTCCTTAGGAGGAGTTTTAAGAGTGTCTGCTTTTATTTTGCTAATGGCTTTAACAACTTTAGTAGGAAGGGTGACAAGTTCCTTACCCCTGATTATTGTAAGAGGTTTAATTCCAGTTTTGTTTATGAATAGAGGTCATTGGATGTTCATGCTAGTTTTATATGAATCAAGTCTAGTTCCAATTGTTTTTTTAATTTTGAAATCAGGAAAGCAACCTGAACGGTTGCGAGCTTGTCGTTTTATTCTTCTATATACAGTTTTATTTTCTGTTCCGTTTTTACTTAGCCTTCTTTCAATCATAAAAGAGCTTTTCACTATAGAAGTGCTAGAGTTAAGGTTACTTGCTTCTGTTAAAGAAATTCCTTTAATTTTTTTATGAGGAGTGGCCATTGGGTTTTTAGTAAAGGTGCCAATAATTTTTTTACACTATTGACTGCCTAAAGCTCATGTTGAAGCTTCTGCTTCTGGGAGTGTTTTACTGGCAGGGATTCTTTTAAAAATAGGGGCCTTAGGGCTGTTTCACTTGTCTTACTTGTCCTCTTCTATTTATGGAAGGATTGCCTGAGCAATAATAATCGGCGTAGCTTCCTTTGGAAGCTGCCTTGCAGCTTTGCAAGGCCTCTTTAGAGGCGATATAAAAATTATTGTGGCATATGCTTCGGTTAGGCATATAAATTTTTCTCTGGCAATTTTCTACTCTTTAAATAGAATGTCTGTAAAATCATTCATTTGTTACAATTTTAGGCATAGTTTAATTGCTAGAGCCTTGTTTGTTGCTGTTACTCAAGGATACAAGTGGTCAAACTCTCGAAGAGTTTTAGTCAATAAGGGCAACTTCAGGCCTCTCCAGCTTAAATTAGCTTCTTATAGCCTTTGAGCTGCAAATATAAGGCTTCCTCCGTTTGTCAGGTTTGCTGCTGAGGTTTTGGGGCTAATTTGCCTAGGGTCAATTTCTTTGGTTTTGGTTTTACCTTTAGCTTTCTTTATTATTACTAGGTCAATTTATTCCTCAATTAATATAATTACGCTTACACTCGATAAGCCTAGGGGAATAAAACCTTATAGAAAAGTAAGAACAAATTTTATCCTGTTCTTATTAACCCTTCCAGTCCTACTATTGACTGGGAGAATTTTAGCTTTAAGCTAATTTTTCTAACAATTAAGACTTTGTTAAGTTTTAGTTGAGAAGATTTTCTTTTGAAGGAAATTCTTCATGGACATGATCTAAAAAATTTTTTAGATCATGTCCATGAAGAATTTCCTTCAAAAGAAAATCTTCTCAACTAAACGTCCATAAAGGACTCACCTTATCGTAATTAAGGCATTTACTAATAAACTTCGTTTAGTAAAGTTTATTAAATAATTAAATTATCAACCTTGGTCCTTTCGTACTAAAGGCTGAATAATTAATAGAAGATAGAATCTGACCTGACTCTCGTCGGTCTAAACTCAAATCATGTAAGTTTCTAATAGTCGAACAGACTAAACAAGGAATTTTCTGCTATTCCCCTACAACTTAATTCAACATCGAGGTCGCAAGCTTCTTTATTTTAAAAGGTCTAAAAAAAGAAAATAGCGCTGTTATCCCTTAGGTATCTTTTCTTTTAATCCAATAAGGATCAACAAATTAGAACTAAAGTTCTTTAGGTTAAACTAAAGTTTAAATTAGCCCCCTCCCAGGTAACCCTAAGCCTAAACATGGCCTTAGGTGAGATCTATAGGGTCTTCTCGTCCCTCTATTCCATTTGAGCATTTTCACTCAAAATTGAAATTCTTTTTCTCTAAAAAGAGACAGTTAAGCCTCGGTTAACCCGTTCATTCCAGCTCTCAATTAAAGAGCAAGTTATTATGCTACCTTAGCACAGTCAAAATACTGCGGCTATTTACTTACGCAGTGAGCAGGGCTTACTTACTATTTTCAAAATAAGAAATGTTTTTATTATACATTCCAGGCCTGTTATTGCCGAATTCCTTATCTTAGGAATATATCAAATACTAATTTGAAGATTATAGCCTTCTTTTTTAAATTGGAAGAAGTTCCTTTTAAAGGAAACTGAGTAATAAATTAAACTTTCACTTTATAAATTGATTATTCAAGTAATTTTCCAATCTGCCGAAGATTATCCCTCGGCAATTTTCTAGGAACCAGCTATAAGCAAAATCGACTAACTTTTCGCTTCTTTAAAACCATTTATCTTAGCAATAAAACGCTAAAGTCATAGATTTAAAGATCTTTTACCTTCGGGATCTAAAAATTTTTCATCAAACTCCTTCAACCCTGATACAAAAGGTACAAGAAGTCTTTCCTTTTTACTTCTTTCATTCCGCTTTCGCTTAGCATAAAACTTTATTACTCT-AAAAAATAACTTTCACTTTACCATCATCTACCACTTTAGGTGGTAATTACTCCATTTTTGAATTCTAAATTCAATGCACTTTATCTGCCAACCTAAATGTGTAAGGTGAACCTTATTCACTTGGTCAGAGCATGGGTCTGAAGGCTTAAGTATAGCCTACTTACACCAACTATAAAAAAATGAATTGAAAATCTTCTCCGAGAAGAAGAAAAAGGGGTAAACCCGCACTCAAACCTTTCAACCGATCTTTCTCCTTTTCTAAAAGGCTCAATCGAAAGAAGGGAGACTAATCATAGGCAAAAAGAAAACCCTAGACAAATTATGACAATCGCTATAAAAGGGATTGTCCTAGCCTATAAAGGACCTTTTAACTGGAAATTAAACATACAAGCTATACTTCTAGGACCTTCTTAATTTTAAACGAGATGGTCCTGAACATGGTTCGCCAGATTCTGCTGGCTTAAGCTTTAAGCTGACCATCAATTCTAATTTTTCCCCTTTTCCTAAAGACCCTTATCCTTCTAATATCATTCTTCCTAATAGTTGCATTTTTCACTTTATTTGAACGTAAACTCATAGGCTTAACCCAAAGGCGACTAGGCCCAACCAAGGTTGGGCTAAAGGGGATTGGGCAACCCTTTAGAGACGTATTAAAATTGTTACTTAAGTCCTCTATGACTTTCAAAAACGAAAGGGAACTGGGGTATTTTCTTTCGCCTTGTATAATGCTTCTTATTTCTTCCTCTATTATTGCCACTTTACCATTTAAATTTTTGGATTCATTTAAAGCCTCAGGAATTATTATTATATTTTTGCTTAGGGTAAGAGCACTGTGAGTCATTCTGTCTGGATGATTTTCAAATTCAATTTACGCCTCTATTGGAGCAAGACGAAGAGTCTCACAGTCTTTGTCATTTGAAATTCCTCTGTCCCTAACACTCATTTTGATATACCTTTTAATAAAAAGGCTTTCCTTGCAAGAATGAGAAGAGTTAAAACTTTCTGTCATTCTAATTTCACCTTGGAGAGGTCTGATAATCACCTTCTGTCTCCTGGCAGAAGCAGGACGTAGGCCCTTCGACCTACCAGAAAGAGAAAGGGAGCTGGTTAGGGGTTTTAATGTAGAGTACGGAGGTTTGCTTTTCACAATAATTTTTTTGAGAGAAACTGTATCAATGCTTGTCATTAGAAGAATCACTTCTTTGGTCTGTTTAGGGTATTGTTGAAATTGACAATTTTTTCTGTCTCTAACCTTTCTGACCCTTATTCGCCCTTCTTTCCCCCGAATTCGGTTCGACCAAGCAATGGTCATAGCTTGACTAATTGCCACACCTATTGCCATTAGGGCAATCTTCTTAACTTCCTTATGAAGTTAGGAGCCCACGAGACGTCGGGCTCTTACCCGTGATCACACTTTATACTGTGTGTATTACATGAAAATAATACCACAGGTAAGATCAAATTTGGGAGACAAACTCCCATAACTCTATATAAATTTGATCTTACCTGTGGTATTATTTTCATGTAATACACACAGTGTGAAGTGGAGTTTTAAACTTTAGTTTTTGATGCTAACAAAGGCAATTTATTTTGCCCATTTCAAATGCTTCCATTTGGGCTCCTTGTGTTGACTGCGATAAGAGTAGTTTTGGCTACTAATAGAGCTTCCTTGCTGAGGTTTTGAGTAGCTTTGGAGTTTTCATCATTTTTTATAATTCCATTGTTAAATTCCTCCACTCTTGCTAGAAAGGAGGTGATGTGGGAATACTTTTTAATCCAGGCCGTTGGCAGGATGGGGTTTTTAGCCTCTTCCTCAGCTTCAGTGAGTGTGATTGCACTTGTTGGGGTAAAAGGCATGCAAGTTTTTTCGTGGAGGACTGTTTCGTTAATGTTTCTTTTACTCAAATTAGGAATCCCGCCATTCCATGGCTGAACTTTACGGGTTGTAGAGGCAATGTCTTGAGAGCAAGTAGCAATTTTTTCTGTCCTAGCAAAAATGCCTCCTCTTTTAGGCGTGTGGGCCTTACTCCCTTCAATTCAACATTCTCTGGAGGTGTTTCTCCTTTTCTCATTGGCCTTTTCGTTTAAAGGTATTTTGGAAAGGTCTTTACGGCGGGTGATAGTTTACTCTTCAATTATTAATGTTGCCTGAGTGATGGTTGGAATGAGCCTTGGTCCTGCTCTTTCTGCTTGGTTATTTTTTTCATATGCCCTAAGAGTATCAGGCATTGTTTTGTCAGTGCCTAAAGGAGTTAGTCAATTGAGGGGTTTATTTAGATTGTGTTTTCCTTTAACCCCTCATGCATTAAGACTTTTATTCTTAATTATGAATATAGTCGGGATTCCCCCAACCTTAGGGTTTTTCGCAAAACTAAATGTTTTGAAAGGTGTGTTTTCAGAAACGGTCAGGGCAGTAATATTTCTTATTTACTTGTTTTCAATAAGTTTTGTTTTAGTTTATTTTTGATTTTTATGTTTTCTTCAAATAAGGAGAAAAAGAGTCTTTCGACTGAGTAATCTCTCATGTCATTCAACTTTGGCAATCAAACTTGCTATTATTACTTTTTTAGCAACTTTTTTTCAGTTGTTGTAGTCAGTTAAAGCCAAATTAGAGGCTTTTCGTTGTTAGCGAAAGAATTGAATGATATTCTTACTGAATTACATTTTGTCAGAACTTTCTGAGTTAAAAAATTAGCTGCACT----------------CTAAATTA-AACTTTCACTTTTCAAGAGTGAGAATGGCCTTCTATTGGCCCTCGCAGTTGAGAAGATTTTCTTTTGAAGGAAATTCTTCATGGACATGATCTAAAAAATCAGTCTGAACAACCCCTCT--------------------------CACACAGTATAAAGTGTGATCACGGACACACCACAGGCAAGAGCCATGGAGGTCCGGCAATGATTTCTAATCGATAGCTAAGGTGGTTAACGCCCACCTATGGCTCTAGGTGGCTAATTAGTCCTTAGGACATTTGTTTTGAAGACAAAATGGCAGCTTTTTAAGCTATTAGCCTATTTTGTTGCTAGAAGAAGTTTAATTGATTTAATCTACAAGGTCTATAGGAATTAAGGCAAAGGCCTTCACAACTGAATTAGGTGAGGTGAGTAGGAGGAAACCTATGAAAAAGTGTGCCAGCACATGCGGTCAAACACTTAGGCAGATCAATTTGACCTGGATGAACAGAATTAAAGGTTTAATAATAGGCTGCTATTTAGTGAAATAGAAAGCAGTGAGTTTATTCCTGTGAACTATGTTCTTTAGAGTTAAAATAAACCGGGATTAGATACCCCGTTATAAGCTCAAAAGAAGTTTCCAGAGCGGTAAGAACATTGTGGTAAAATGTTTTAAATTTATCTATTGCCATGGCGGCAGTAAATCTGATCAGAGGCATATGTTGCTAAACGAAACTGCCCGAGAATCTTACTTTTCTTTTGTCTTGTACATCGCTGTTATTAGACAGGGTGGAAACGCCCTTTCTGCTTCAAAATATTTAGTTTTGAGAAAAATCAAGTCAAGGTGCAGAAATAGGAAAGAAACAATGTATGTCATTGATTAATTAGAAAGTTGAAATGTTATAGTAGAATTTGATAGTAAGAACTTCTCACCATTAAGTTCTGAATAAGAAATTTACTGTGTACAAATCGCCCGTCACCCCTGTAAATGGGTAAGTCGTAACAAAGTTAACTTACTGGAAAGTGAGTTAAGGACTTAAAAGTCCTTAGATTCCAGTTTGCAAGACTGGAGAGGCAGTGTTTCCTTATACTGCTTAAGTCTTTGCCTCTTCACTCTTTGCAAAAGAGTAGTTTTAAGTAAACTAAAGCCCTTGGGCTTTAAGCAATCAATTTAGTAATTGCTTCCACCCTAAAAAGAATAACAAAAAGAAATAAAAAAATAAACCCTAATAGTAAGGGTGAAGACCCTCTAAAAGGTTCTCTAATTTCCCCAAAAGAAGAAACTCTCCTCTCTCTTCACCTCATAATCTGAACATTTAAACTAATAGGACAGAAAAATGGATCTGAGTTTATTTGGGTAAGAAAACATAAAAGGACCAAGAGAAAGGGTAGTAGAAAAGATTCTCTTAATTCAAGAAGTTTTTTCCTTTCTTTAAACCTTTCCTTAGGAAATATTATGAAGGTAAATCTTATTAAAACTACTAAGCCTCCAACGATTCCAACCAGAAATAAAGACCCAGGTCAAATTGATCTAGAGTAAAATAAAGTCACGAACCCAGTTGTGAGTGTAATAGCGACTAGACTTACCACTCTTTGAGGAGTGCCTCTAGAAAGGGCATAAGAACAAATTAAGAAGAAGAGAATTATTTCTTTCATTACTGAGGAACAATTTTAACTCTGATCGGCATAAACCTGTGCATTGCACCACAGATCTCTGAACATTGACCGAAAAATTCACCAACTTGGATTGGCGTGAAGCCAATTTGATTAATACGACCAGGAATTGCATCTACTTTAACTCCCAATGAAGGGACTGTCCAAGAGTGAATAACATCAGCCCTAGAGACTAGGAGACGAGTTTCTAATCCACAAACAGCCTTTAATGAATAGTCACAAGATAATAACCGAGGGTCAAATCCCAGCAGATCTGATTTTATGTAAGACCTAAAGTCAATATTTTCTTCACTTTCTGAGTATCCTTCATAAGATCAAAACCATTGATGACCAATAACCTTAGCCCTAACCACTGGAAAAATGACTTCCTCCATTAAATAGAGACAATGCAAAGATGGAAACGCCAAAGCAACTAAAACCATCGAAGGGATAGAAATCCATATAACCTCTATCATTTCTGATGAAATGAACAATAAATTTCACCTCTTTCTTGTAAGGATAGCAAAAACTGTATAAAGGACTATACTCAAAATAAATACAACAACTACTATTACAGAGTCATGAACTCTAGAAATGTGCTCTATTGTCAAAGAAACTGGATCTTGGAAAGACATTTGTCCTCACATTCTCATTGGCAGAAGGGGAGTCCCATTTAAACACTTACAATGTTCCACTTTTATCAGTCATCCTGCCTGACTAGGCAAACTTGCTTCTCTGACTTGACAAGTCAGTATTTTTAATAAACCACTAGCCCTTAGGCTAGTACCTCTCGGGAGGTACAAACTCCCAGTCTTCAAAGACTGTAAGGGCACTTACAATATGCTACACATCACTTTATACTGTGTGTATTACATGAAAATAATACCACAGGTAAGATCAAATTTATATAGAGTTATGGGAGTTTGTCTCCCA
>19L Concatenation of 8 sequences
GGCGTATTGTATCTTATTTTTGGATTTTGGGCAGGTTTAGTTGGTTTTGGTTTGAGTGTAATTATTCGAATTGAACTTTCGCAACCAGGTTTGTGAATCGAAAATAGTCATGTTTTTAATTGTTTAGTAACTTCTCATGCTTTTGTGATAATTTTTTTTATAGTTATACCAATCATAATTGGCGGTTTTGCCAATTGGCTTGTTCCTTTAATGTTAGGGGCACCAGACATGGCATTTCCACGAATAAATAACATAAGATTTCACCTTCTCCCACCTTCATTTGTTCTACTTCTGCTTAGGTCCTTTATCCAAGAAGGGGTGGGAACTGGCTGAACAGTCTACCCTCCTTTAGCTAGGGGGGTAGGTCAGCCAGGAGTTTCCGTGGACTTGGCTATTTTTAGTCTCCACCTGGCAGGAGTAAGATCAATCATAGGGTCTATCAATTTTATTTGTACAATTATAAACTTTTGAATCCAAGGAATAGAAAAGCTTCCGCTTTTCTGTTGGAGGGTTTTAATTACAGCCTTCCTTCTTTTACTTTCGTTACCTGTTTTAGCAGGTGCAATCACAATACTTTTGTTTGACCGAAATGTGAACAGGTCTTTTTTTGATCCCTCAGGGGGTGGAGATCCTGTCCTCTATCAACATCTGTTCTGGTTCTTTGGACACCCTGAGGTGTATATTCTTATCTTACCTGGATTTGGGTTAATCTCTCATATAATTGTTGACCAAAGGGGTAAAAAGGAGATTTTTGGTGGGCTTGGTATAATTTATGCTATGTCATCAATTGGGATTATAGGATTCGTAGTTTGGGCTCATCATATATTCACAGTTGGCTTAGATGTAGATAGCCGAGCTTACTTTACTAGTGCAACAATAATTATTGCAATTCCGACAGGAATTAAAGTTTTCAGGTGGTTGGCTACATTATTTGGAGGAATCCCAAAGATAAGGGTATCTAGCCTGTGAAGGCTAGGGTTTATTTTTTTATTTACTGTAGGAGGTCTTACAGGACTCGTTTTATCCAATTCATCTATTGATGTTGCCTTGCATGACACTTATTATGTGGTCGCTCACTTCCATTATGTCCTATCTATAGGGGCAGTGTTTGCAATTTTAGGAAGAATAAATCATTGATTCCCCCTGATTAGGGGGATAGTCCTAAATCAGAAGTGGATGACTATTCATTTCTGGATAACATTCATTAGGGTAAACTTGACTTTCTTCCCTCAACATTTCTTAGGACTATCAGGGATGCCTCGTCGTTACTCTGACTACCCAGACTCATATAGGTCGTGAAACCTTTTATCTTCGGCTGGAAGATCACTTACTTTGGCTAGAGTAGCCGTACTCATAGGCTCTTTGGCAGAAGGCTTTATGGCTAAACGAATTTCTCTATTTTTCTTCTATCAGAGAAGAATTGAAAGAATTCTAGGCTCTCCTCCTAACTTTCACTCAAATGAAAGAGCCGTAGCTTATGTATCTCCATACTCTTTGTGGCAGATAAAGTGCATTGAACTTACTGTGGTATTATTTTCATGTAATACACACAGTATAAAGTGTGATCACACTCTCCTGTAGTTTACTAAAAACAGTTCATTTTCATTGAACAGAAGAGGAATCTCTTGGAGAGATAAGACGTTTTGACAATTCAACTTTTTGTCTCCACAAACAAATAAAGCTTGTTACTTCTGTTCCTATTCCCTCAAGGATTAGATACCAATGGAACTATGGGTCTATACTAGGGTATATTTTACTTATTCAGTTGGTCAGAGGATTCTTCTTAGCCTTACAGTATGAGAGATCTTCACTCCTCTCTTTTAAAAGAGTAGTTTCATTTATAAATAGGGTGGATGGAGGATGATTAATTCGGTTTGTTCACGCAAACGGAGCATCATTTTTCTTCATTCTTCTTTATTTACATATTGGGCGAGGAATTTATTACGGAAGTTATAAAAACTGGAAGGTTTGAACTTCTGGGGTTATGATAATTTTCGTTCTAATGGCTACTGCATTTTTAGGCTATGTTTTGCCTTGAGGCCAAATGTCCTTTTGAGGGGCAACGGTTATTACTAATCTTTTGTCTGCTGTTCCTTATATTGGGGAAGAGATAGTATATTGATTATGAGGTGGCTTTAGAGTCAGAGGCCCCACTTTGACTCGAATGTTTTCGTTCCACTACCTTCTACCTTTTGTTCTTAGGGGGTTTGTGATGTTGCATTTAATAGTCCTACATGAGAAGGGAAGCTCTAACCCTTTAGGAATTAGCTCAAACTCCTATAAAGTAAGATTTCATTCTTATTTCTCGGTAAAAGATGTTTTAGGAATTGTAATTCTGACTTTGCTAATAGGAGTGGTAATTTTACATTGTCCGGATCTATTTATGGATCCTGATAATTCAATTGAGGCTAACCCAATAGTGACTCCTCCTCACATTCAACCAGAATGATATTTCCTGTTTGCTTACTCAGTGCTACGAGTAGTTCCTAGGAAACTAGGAGGCGTAGTCGCCTTAGTCGCAAGAATTGCTGTTTTATTAATTCTTCCTTTAACCCCATACTCTTCTGGTCGCTTTAGGGTTAAGCATAGAATATTCACTTGATTCCAAGTGAATAATTTCTCCCTCCTTACTTGGCTGGGAAGAGTTCCAGTTGAACCTCCTTTTGAACGGGTAAGGACTTTAGTTGCTTACTTATATTTTACCCTTTTTTTATCCTGAGGATATTGAGAGCGAAAGGTAGAATAGGGCTGTGCCTGATAAAAGGATTGTTTTGATGGAACAACAATGGCTTGTGGCCCAGTCCTACTATTGACTGGGAGAATTTTAGCTTTAAGCTATGGGAGACAAACTCCCATAACTCTATATAAATTTGATCTTACCTGTGGTATTATTTTCATGTAATACACACAGTATAAAGTTATGTGTAGCATATTGTAAGTGCAGTGAATTTTTAATTCACTGGAGGGGTGACCCCACATAAGGTTGTAAATATCTTGCTTTGAAAGGTTGCCAGTCAATCACTATTGGTTTTCTTATGTATTAAGTTTTTGCCTTTTTTAGGCTTAATATTTTCGATCAGAGTTTGAAATGGGTGATTTATCTCCTCCTTAGGAGGAGTTTTAAGAGTGTCTGCTTTTATTTTGCTAATGGCTTTAACAACTTTAGTAGGAAGGGTGACAAGTTCCTTACCCCTGATTATTGTAAGAGGTTTAATTCCAGTTTTGTTTATGAATAGAGGTCATTGGATGTTCATGCTAGTTTTATATGAATCAAGTCTAGTTCCAATTGTTTTTTTAATTTTGAAATCAGGAAAGCAACCTGAACGGTTGCGAGCTTGTCGTTTTATTCTTCTATATACAGTTTTATTTTCTGTTCCGTTTTTACTTAGCCTTCTTTCAATCATAAAAGAGCTTTTCACTATAGAAGTGCTAGAGTTAAGGTTACTTGCTTCTGTTAAAGAAATTCCTTTAATTTTTTTATGAGGAGTGGCCATTGGGTTTTTAGTAAAGGTGCCAATAATTTTTTTACACTATTGACTGCCTAAAGCTCATGTTGAAGCTTCTGCTTCTGGGAGTGTTTTACTGGCAGGGATTCTTTTAAAAATAGGGGCCTTAGGGCTGTTTCACTTGTCTTACTTGTCCTCTTCTATTTATGGAAGGATTGCCTGAGCAATAATAATCGGCGTAGCTTCCTTTGGAAGCTGCCTTGCAGCTTTGCAAGGCCTCTTTAGAGGCGATATAAAAATTATTGTGGCATATGCTTCGGTTAGGCATATAAATTTTTCTCTGGCAATTTTCTACTCTTTAAATAGAATGTCTGTAAAATCATTCATTTGTTACAATTTTAGGCATAGTTTAATTGCTAGAGCCTTGTTTGTTGCTGTTACTCAAGGATACAAGTGGTCAAACTCTCGAAGAGTTTTAGTCAATAAGGGCAACTTCAGGCCTCTCCAGCTTAAATTAGCTTCTTATAGCCTTTGAGCTGCAAATATAAGGCTTCCTCCGTTTGTCAGGTTTGCTGCTGAGGTTTTGGGGCTAATTTGCCTAGGGTCAATTTCTTTGGTTTTGGTTTTACCTTTAGCTTTCTTTATTATTACTAGGTCAATTTATTCCTCAATTAATATAATTACGCTTACACTCGATAAGCCTAGGGGAATAAAACCTTATAGAAAAGTAAGAACAAATTTTATCCTGTTCTTATTAACCCTTCCAGTCCTACTATTGACTGGGAGAATTTTAGCTTTAAGCTAATTTTTCTAACAATTAAGACTTTGTTAAGTTTTAGTTGAGAAGATTTTCTTTTGAAGGAAATTCTTCATGGACATGATCTAAAAAATTTTTTAGATCATGTCCATGAAGAATTTCCTTCAAAAGAAAATCTTCTCAACTAAACGTCCATAAAGGACTCACCTTATCGTAATTAAGGCATTTACTAATAAACTTCGTTTAGTAAAGTTTATTAAATAATTAAATTATCAACCTTGGTCCTTTCGTACTAAAGGCTGAATAATTAATAGAAGATAGAATCTGACCTGACTCTCGTCGGTCTAAACTCAAATCATGTAAGTTTCTAATAGTCGAACAGACTAAACAAGGAATTTTCTGCTATTCCCCTACAACTTAATTCAACATCGAGGTCGCAAGCTTCTTTATTTTAAAAGGTCTAAAAAAAGAAAATAGCGCTGTTATCCCTTAGGTATCTTTTCTTTTAATCCAATAAGGATCAACAAATTAGAACTAAAGTTCTTTAGGTTAAACTAAAGTTTAAATTAGCCCCCTCCCAGGTAACCCTAAGCCTAAACATGGCCTTAGGTGAGATCTATAGGGTCTTCTCGTCCCTCTATTCCATTTGAGCATTTTCACTCAAAATTGAAATTCTTTTTCTCTAAAAAGAGACAGTTAAGCCTCGGTTAACCCGTTCATTCCAGCTCTCAATTAAAGAGCAAGTTATTATGCTACCTTAGCACAGTCAAAATACTGCGGCTATTTACTTACGCAGTGAGCAGGGCTTACTTACTATTTTCAAAATAAGAAATGTTTTTATTATACATTCCAGGCCTGTTATTGCCGAATTCCTTATCTTAGGAATATATCAAATACTAATTTGAAGATTATAGCCTTCTTTTTTAAATTGGAAGAAGTTCCTTTTAAAGGAAACTGAGTAATAAATTAAACTTTCACTTTATAAATTGATTATTCAAGTAATTTTCCAATCTGCCGAAGATTATCCCTCGGCAATTTTCTAGGAACCAGCTATAAGCAAAATCGACTAACTTTTCGCTTCTTTAAAACCATTTATCTTAGCAATAAAACGCTAAAGTCATAGATTTAAAGATCTTTTACCTTCGGGATCTAAAAATTTTTCATCAAACTCCTTCAACCCTGATACAAAAGGTACAAGAAGTCTTTCCTTTTTACTTCTTTCATTCCGCTTTCGCTTAGCATAAAACTTTATTACTCT-AAAAAATAACTTTCACTTTACCATCATCTACCACTTTAGGTGGTAATTACTCCATTTTTGAATTCTAAATTCAATGCACTTTATCTGCCAACCTAAATGTGTAAGGTGAACCTTATTCACTTGGTCAGAGCATGGGTCTGAAGGCTTAAGTATAGCCTACTTACACCAACTATAAAAAAATGAATTGAAAATCTTCTCCGAGAAGAAGAAAAAGGGGTAAACCCGCACTCAAACCTTTCAACCGATCTTTCTCCTTTTCTAAAAGGCTCAATCGAAAGAAGGGAGACTAATCATAGGCAAAAAGAAAACCCTAGACAAATTATGACAATCGCTATAAAAGGGATTGTCCTAGCCTATAAAGGACCTTTTAACTGGAAATTAAACATACAAGCTATACTTCTAGGACCTTCTTAATTTTAAACGAGATGGTCCTGAACATGGTTCGCCAGATTCTGCTGGCTTAAGCTTTAAGCTGACCATCAATTCTAATTTTTCCCCTTTTCCTAAAGACCCTTATCCTTCTAATATCATTCTTCCTAATAGTTGCATTTTTCACTTTATTTGAACGTAAACTCATAGGCTTAACCCAAAGGCGACTAGGCCCAACCAAGGTTGGGCTAAAGGGGATTGGGCAACCCTTTAGAGACGTATTAAAATTGTTACTTAAGTCCTCTATGACTTTCAAAAACGAAAGGGAACTGGGGTATTTTCTTTCGCCTTGTATAATGCTTCTTATTTCTTCCTCTATTATTGCCACTTTACCATTTAAATTTTTGGATTCATTTAAAGCCTCAGGAATTATTATTATATTTTTGCTTAGGGTAAGAGCACTGTGAGTCATTCTGTCTGGATGATTTTCAAATTCAATTTACGCCTCTATTGGAGCAAGACGAAGAGTCTCACAGTCTTTGTCATTTGAAATTCCTCTGTCCCTAACACTCATTTTGATATACCTTTTAATAAAAAGGCTTTCCTTGCAAGAATGAGAAGAGTTAAAACTTTCTGTCATTCTAATTTCACCTTGGAGAGGTCTGATAATCACCTTCTGTCTCCTGGCAGAAGCAGGACGTAGGCCCTTCGACCTACCAGAAAGAGAAAGGGAGCTGGTTAGGGGTTTTAATGTAGAGTACGGAGGTTTGCTTTTCACAATAATTTTTTTGAGAGAAACTGTATCAATGCTTGTCATTAGAAGAATCACTTCTTTGGTCTGTTTAGGGTATTGTTGAAATTGACAATTTTTTCTGTCTCTAACCTTTCTGACCCTTATTCGCCCTTCTTTCCCCCGAATTCGGTTCGACCAAGCAATGGTCATAGCTTGACTAATTGCCACACCTATTGCCATTAGGGCAATCTTCTTAACTTCCTTATGAAGTTAGGAGCCCACGAGACGTCGGGCTCTTACCCGTGATCACACTTTATACTGTGTGTATTACATGAAAATAATACCACAGGTAAGATCAAATTTGGGAGACAAACTCCCATAACTCTATATAAATTTGATCTTACCTGTGGTATTATTTTCATGTAATACACACAGTGTGAAGTGGAGTTTTAAACTTTAGTTTTTGATGCTAACAAAGGCAATTTATTTTGCCCATTTCAAATGCTTCCATTTGGGCTCCTTGTGTTGACTGCGATAAGAGTAGTTTTGGCTACTAATAGAGCTTCCTTGCTGAGGTTTTGAGTAGCTTTGGAGTTTTCATCATTTTTTATAATTCCATTGTTAAATTCCTCCACTCTTGCTAGAAAGGAGGTGATGTGGGAATACTTTTTAATCCAGGCCGTTGGCAGGATGGGGTTTTTAGCCTCTTCCTCAGCTTCAGTGAGTGTGATTGCACTTGTTGGGGTAAAAGGCATGCAAGTTTTTTCGTGGAGGACTGTTTCGTTAATGTTTCTTTTACTCAAATTAGGAATCCCGCCATTCCATGGCTGAACTTTACGGGTTGTAGAGGCAATGTCTTGAGAGCAAGTAGCAATTTTTTCTGTCCTAGCAAAAATGCCTCCTCTTTTAGGCGTGTGGGCCTTACTCCCTTCAATTCAACATTCTCTGGAGGTGTTTCTCCTTTTCTCATTGGCCTTTTCGTTTAAAGGTATTTTGGAAAGGTCTTTACGGCGGGTGATAGTTTACTCTTCAATTATTAATGTTGCCTGAGTGATGGTTGGAATGAGCCTTGGTCCTGCTCTTTCTGCTTGGTTATTTTTTTCATATGCCCTAAGAGTATCAGGCATTGTTTTGTCAGTGCCTAAAGGAGTTAGTCAATTGAGGGGTTTATTTAGATTGTGTTTTCCTTTAACCCCTCATGCATTAAGACTTTTATTCTTAATTATGAATATAGTCGGGATTCCCCCAACCTTAGGGTTTTTCGCAAAACTAAATGTTTTGAAAGGTGTGTTTTCAGAAACGGTCAGGGCAGTAATATTTCTTATTTACTTGTTTTCAATAAGTTTTGTTTTAGTTTATTTTTGATTTTTATGTTTTCTTCAAATAAGGAGAAAAAGAGTCTTTCGACTGAGTAATCTCTCATGTCATTCAACTTTGGCAATCAAACTTGCTATTATTACTTTTTTAGCAACTTTTTTTCAGTTGTTGTAGTCAGTTAAAGCCAAATTAGAGGCTTTTCGTTGTTAGCGAAAGAATTGAATGATATTCTTACTGAATTACATTTTGTCAGAACTTTCTGAGTTAAAAAATTAGCTGCACT----------------CTAAATTA-AACTTTCACTTTTCAAGAGTGAGAATGGCCTTCTATTGGCCCTCGCAGTTGAGAAGATTTTCTTTTGAAGGAAATTCTTCATGGACATGATCTAAAAAATCAGTCTGAACAACCCCTCT--------------------------CACACAGTATAAAGTGTGATCACGGACACACCACAGGCAAGAGCCATGGAGGTCCGGCAATGATTTCTAATCGATAGCTAAGGTGGTTAACGCCCACCTATGGCTCTAGGTGGCTAATTAGTCCTTAGGACATTTGTTTTGAAGACAAAATGGCAGCTTTTTAAGCTATTAGCCTATTTTGTTGCTAGAAGAAGTTTAATTGATTTAATCTACAAGGTCTATAGGAATTAAGGCAAAGGCCTTCACAACTGAATTAGGTGAGGTGAGTAGGAGGAAACCTATGAAAAAGTGTGCCAGCACATGCGGTCAAACACTTAGGCAGATCAATTTGACCTGGATGAACAGAATTAAAGGTTTAATAATAGGCTGCTATTTAGTGAAATAGAAAGCAGTGAGTTTATTCCTGTGAACTATGTTCTTTAGAGTTAAAATAAACCGGGATTAGATACCCCGTTATAAGCTCAAAAGAAGTTTCCAGAGCGGTAAGAACATTGTGGTAAAATGTTTTAAATTTATCTATTGCCATGGCGGCAGTAAATCTGATCAGAGGCATATGTTGCTAAACGAAACTGCCCGAGAATCTTACTTTTCTTTTGTCTTGTACATCGCTGTTATTAGACAGGGTGGAAACGCCCTTTCTGCTTCAAAATATTTAGTTTTGAGAAAAATCAAGTCAAGGTGCAGAAATAGGAAAGAAACAATGTATGTCATTGATTAATTAGAAAGTTGAAATGTTATAGTAGAATTTGATAGTAAGAACTTCTCACCATTAAGTTCTGAATAAGAAATTTACTGTGTACAAATCGCCCGTCACCCCTGTAAATGGGTAAGTCGTAACAAAGTTAACTTACTGGAAAGTGAGTTAAGGACTTAAAAGTCCTTAGATTCCAGTTTGCAAGACTGGAGAGGCAGTGTTTCCTTATACTGCTTAAGTCTTTGCCTCTTCACTCTTTGCAAAAGAGTAGTTTTAAGTAAACTAAAGCCCTTGGGCTTTAAGCAATCAATTTAGTAATTGCTTCCACCCTAAAAAGAATAACAAAAAGAAATAAAAAAATAAACCCTAATAGTAAGGGTGAAGACCCTCTAAAAGGTTCTCTAATTTCCCCAAAAGAAGAAACTCTCCTCTCTCTTCACCTCATAATCTGAACATTTAAACTAATAGGACAGAAAAATGGATCTGAGTTTATTTGGGTAAGAAAACATAAAAGGACCAAGAGAAAGGGTAGTAGAAAAGATTCTCTTAATTCAAGAAGTTTTTTCCTTTCTTTAAACCTTTCCTTAGGAAATATTATGAAGGTAAATCTTATTAAAACTACTAAGCCTCCAACGATTCCAACCAGAAATAAAGACCCAGGTCAAATTGATCTAGAGTAAAATAAAGTCACGAACCCAGTTGTGAGTGTAATAGCGACTAGACTTACCACTCTTTGAGGAGTGCCTCTAGAAAGGGCATAAGAACAAATTAAGAAGAAGAGAATTATTTCTTTCATTACTGAGGAACAATTTTAACTCTGATCGGCATAAACCTGTGCATTGCACCACAGATCTCTGAACATTGACCGAAAAATTCACCAACTTGGATTGGCGTGAAGCCAATTTGATTAATACGACCAGGAATTGCATCTACTTTAACTCCCAATGAAGGGACTGTCCAAGAGTGAATAACATCAGCCCTAGAGACTAGGAGACGAGTTTCTAATCCACAAACAGCCTTTAATGAATAGTCACAAGATAATAACCGAGGGTCAAATCCCAGCAGATCTGATTTTATGTAAGACCTAAAGTCAATATTTTCTTCACTTTCTGAGTATCCTTCATAAGATCAAAACCATTGATGACCAATAACCTTAGCCCTAACCACTGGAAAAATGACTTCCTCCATTAAATAGAGACAATGCAAAGATGGAAACGCCAAAGCAACTAAAACCATCGAAGGGATAGAAATCCATATAACCTCTATCATTTCTGATGAAATGAACAATAAATTTCACCTCTTTCTTGTAAGGATAGCAAAAACTGTATAAAGGACTATACTCAAAATAAATACAACAACTACTATTACAGAGTCATGAACTCTAGAAATGTGCTCTATTGTCAAAGAAACTGGATCTTGGAAAGACATTTGTCCTCACATTCTCATTGGCAGAAGGGGAGTCCCATTTAAACACTTACAATGTTCCACTTTTATCAGTCATCCTGCCTGACTAGGCAAACTTGCTTCTCTGACTTGACAAGTCAGTATTTTTAATAAACCACTAGCCCTTAGGCTAGTACCTCTCGGGAGGTACAAACTCCCAGTCTTCAAAGACTGTAAGGGCACTTACAATATGCTACACATCACTTTATACTGTGTGTATTACATGAAAATAATACCACAGGTAAGATCAAATTTATATAGAGTTATGGGAGTTTGTCTCCCA
>20L Concatenation of 8 sequences
GGCGTACTATATCTTATTTTTGGATTTTGGGCAGGTTTAGTTGGTTTTGGTTTGAGTGTAATTATTCGGATTGAACTTTCGCAACCAGGTTTGTGAATCGAAAATAGTCATGTTTTTAATTGTTTAGTAACTTCTCATGCTTTTGTGATAATTTTTTTTATAGTTATACCAATTATAATTGGCGGTTTTGCCAATTGGCTTGTTCCTTTAATGTTAGGGGCACCAGACATGGCATTTCCACGAATAAATAACATAAGATTTCACCTTCTCCCACCTTCATTTGTTCTACTTCTACTTAGGTCCTTTATCCAAGAAGGGGTGGGAACTGGCTGAACAGTCTACCCTCCTTTAGCTAGGGGGGTAGGTCAGCCAGGAGTTTCCGTGGACTTGGCTATTTTTAGTCTCCACCTGGCAGGAGTAAGGTCAATCATAGGGTCTATCAATTTTATTTGTACAATTATAAACTTTTGAATCCAAGGAATAGAAAAGCTTCCGCTTTTTTGTTGGAGGGTTTTAATTACAGCCTTCCTTCTTTTACTTTCGTTACCTGTTTTAGCAGGTGCAATCACAATACTTTTGTTTGATCGAAATGTGAATAGGTCTTTTTTTGATCCCTCAGGGGGTGGAGATCCTGTCCTCTATCAACATCTGTTCTGGTTCTTTGGACACCCTGAGGTGTATATTCTTATCTTACCTGGATTTGGGCTAATCTCTCATATAATTGTTGACCAAAGGGGTAAAAAGGAGATTTTTGGTGGGCTTGGTATAATTTATGCTATGTCATCAATTGGGATCATAGGATTCGTAGTTTGGGCTCATCATATATTCACAGTTGGCTTAGATGTAGATAGCCGAGCTTACTTTACTAGTGCAACAATAATTATTGCAATTCCGACAGGAATTAAAGTTTTCAGGTGGTTGGCTACATTATTTGGAGGAATCCCAAAGATAAGGGTATCTAGTCTGTGAAGGCTAGGGTTTATTTTTTTATTTACTGTAGGAGGTCTTACAGGACTCGTTTTATCCAATTCATCTATTGATGTTGCCTTGCATGACACTTATTATGTGGTCGCTCACTTCCACTATGTCCTATCTATAGGGGCAGTGTTTGCAATTTTAGGAAGAATAAATCATTGATTCCCCCTGATTAGGGGGATAGTCCTAAATCAGAAGTGAATGACTATTCATTTCTGGATAACATTCATTAGGGTAAACTTGACTTTCTTCCCTCAACATTTCTTAGGACTATCAGGGATGCCTCGTCGTTACTCTGACTACCCAGACTCATACAGGTCGTGAAACCTTTTATCTTCGGCTGGAAGATCGCTTACTTTGGCTAGAGTAGCCGTACTCATAGGCTCTTTGGCAGAAGGCTTTATGGCTAAACGAATTTCTCTATTTTTCTTCTATCAGAGAAGAATTGAAAGAATTCTAGGCTCTCCTCCTAACTTTCACTCAAATGAAAGAGCCGTAGCTTACGTATCTCCATACTCTTTGTGGCAGATAAAGTGCATTGAATTTACTGTGGTATTATTTTCATGTAATACACACAGTGTAAAGTGTGATCACACTCTCCTGTAGTTTACTAAAAACAGTTCATTTTCATTGAACAGAAGAGGAATCTCTTGGAGAGATAAGACGTTTTGACAATTCAACTTTTTGTCTCCACAAACAAATAAAGCTTGTTACTTCTGTTCCTATTCCCTCAAGGATTAGATACCAATGGAACTATGGGTCTTTACTAGGGTATATTTTACTTATTCAGTTGGTCAGAGGATTTTTCTTAGCTTTACAGTATGAGAGATCTTCACTCCTTTCTTTTAAAAGAGTAGTTTCATTTATAAATAGGGTGGATGGAGGATGATTAATTCGGTTTGTTCACGCAAACGGAGCATCATTCTTCTTCATTCTTCTTTATTTACATATTGGGCGAGGAATTTATTATGGAAGTTACAAAAACTGGAAGGTTTGAACTTCTGGGGTTATGATAATTTTCGTCTTAATGGCTACTGCATTTTTAGGCTATGTTTTGCCTTGAGGCCAAATGTCCTTTTGAGGGGCAACGGTTATTACTAATCTTTTGTCTGCTGTTCCTTATATTGGGGAAGAGATAGTATATTGATTATGAGGTGGCTTTAGAGTCAGAGGCCCCACTTTGACTCGAATGTTTTCGTTCCACTACCTTCTACCTTTTGTTCTTAGGGGGTTTGTGATGTTACATTTAATAGTCCTACATGAGAAGGGAAGCTCTAACCCTTTAGGAATTAGCCCAAACTCCTATAAAGTAAGATTTCATTCTTATTTCTCGGTAAAAGATGTTTTAGGAATTGTAATTCTGACTTTGCTAATAGGAGTGGTAATTTTACATTGTCCGGATCTATTTATGGATCCTGATAATTCAATTGAGGCTAACCCAATAGTGACTCCTCCTCACATTCAACCAGAATGATATTTCCTGTTTGCTTACTCAGTGCTACGAGTAGTTCCTAGGAAACTAGGAGGCGTAGTCGCCTTAGTCGCAAGAATTGCTGTTTTATTAATTCTTCCTTTAACCCCATACTCTTCTGGTCGCTTTAGGGTTAAGCATAGAATATTCACTTGATTCCAAGTGAATAATTTCTCCCTCCTTACTTGGCTAGGAAGAGTTCCAGTTGAACCTCCTTTTGAACGGGTAAGGACTTTAGTTGCTTACTTATATTTTACCCTTTTTTTATCCTGAGGATATTGAGAGCGAAAGGTAGAATAGGGCTGTGCCTGATAAAAGGATTGTTTTGATGGAACAACAATGGCTTGTGGCCCAGTCCTACTGTTGACTGGGAGAATTTTAGCTTTAAGCTATGGGAGACAAACTCCCATAACTCTATATAAATTTGATCTTACCTGTGGTATTATTTTCATGTAATACACACAGTGTAAAGTTATGTGTAGCATATTGTAAGTGCAGTGAATTTTTAATTCACTGGAGGGGTGACCCCACATAAGGTTGTAAACATCTTGCTTTGAAAGGTTGCCAGTCAATCATTATTGGTTTTCTTATGTATTAAGTTTTTGCCTTTTTTAGGCTTAATATTTTCGATCAGAGTTTGAAATGGGTGATTTATCTCCTCCTTAGGAGGAGTTTTAAGAGTGTCTGCTTTTATCTTGCTAATGGCTTTAACAACTTTAGTAGGAAGGGTGACAAGTTCCTTACCCCTAATTATTGTAAGAGGTTTAATTCCAGTTTTGTTTATGAATAGAGGTCATTGGATGTTCATGCTAGTTTTATATGAATCAAGTCTAGTTCCAATTGTTTTTTTAATTTTGAAATCAGGAAAGCAACCTGAACGGTTGCGAGCTTGTCGTTTTATTCTTCTATATACAGTTTTATTTTCTGTTCCGTTTTTACTTAGCCTTCTTTCAATCATAAAAGAGCTTTTCACAATAGAAGTGCTGGAGTTAAGGTTACTTGCTTCTGTTAAAGAAATTCCTTTAATTTTTTTATGAGGAGTGGCCATTGGGTTTTTAGTAAAGGTGCCAATAATTTTTTTACACTATTGACTGCCTAAAGCTCATGTTGAAGCTTCTGCTTCTGGGAGTGTTTTACTGGCAGGGATTCTTTTAAAGATAGGGGCCTTAGGGTTGTTTCACTTGTCTTACTTGTCCTCTTCTATTTATGGAAGGATTACCTGAGCAACAATAATCGGCGTAGCTTCCTTTGGAAGCTGCCTTGCAGCTTTGCAAGGCCTCTTTAGAGGCGATATAAAAATTATTGTGGCATATGCTTCGGTTAGGCATATAAATTTTTCTCTGGCAATTTTCTACTCTTTAAATAGAATGTCTGTAAAATCATTCATTTGTTACAATTTTAGGCATAGCTTAATTGCTAGAGCCTTGTTTGTTGCTGTTACTCAAGGATATAAGTGGTCAAACTCTCGAAGAGTTTTAGTCAATAAGGGCAACTTCAGGCCTCTCCAGCTTAAATTAGCTTCTTATAGTCTTTGAGCTGCAAATATAAGGCTTCCTCCGTTTGTCAGGTTTGCTGCTGAGGTTTTGGGGCTAATTTGCCTAGGGTCAATTTCTTTGGTTTTGGTTTTACCTTTAGCTTTCTTTATTATTATTAGGTCAATTTATTCCTCGATTAATATAATTACGCTTACACTCGATAAGCCTAGGGGAATAAAACCTTATAGAAAAGTAAGAACAAATTTTATCCTGTTCTTATTAACCCTTCCAGTCCTACTGTTGACTGGGAGAATTTTAGCTTTAAGCTAATTTTTCTAACAATTAAGACTTTGTTAAGTTTTAGTTGAGAAGATTTTCTTTTGAAGGAAATTCTTCATGGACATGATCTAAAAAATTTTTTAGATCATGTCCATGAAGAATTTCCTTCAAAAGAAAATCTTCTCAACTAAACGTCCATAAAGGACTCACCTTATCGTAATTAAGGCATTTACTAATAAACTTCGTTTAGTAAAGTTTATTAAATAATTAAATTATCACCCTTGGTCCTTTCGTACTAAAGGCTGAATAATTAATAGAAGATAGAATCTGACCTGACTCTCGTCGGTCTAAACTCAAATCATGTAAGTTTCTAATAGTCGAACAGACTAAACAAGGAATTTTCTGCTATTCCCCTACAACTTAATTCAACATCGAGGTCGCAAGCTTCTTTATTTTAAAAGGTCTAAAAAAAGAAAATAGCGCTGTTATCCCTTAGGTATCTTTTCTTTTAATCCAATAAGGATCAACAAATTAGAACTAAAGTTCTTTAGGTTAAACTAAAGTTTAAATTAGCCCCCTCCCAGGTAACCCTAAGCCTAAACATGGCCTTAGGTGAGATCTACAGGGTCTTCTCGTCCCTCTATTCCATTTGAGCATTTTCACTCAAAATTGAAATTCTTTTTCTCTAAAAAGAGACAGTTAAGCCTCGGTTAACCCGTTCATTCCAGCTCTCAATTAAAGAGCAAGTTATTATGCTACCTTAGCACAGTCAAAATACTGCGGCTATTTACTTACGCAGTGAGCAGGGCTTACTTACTATTTTCAAAATAAGAAATGTTTTTATTATACATTCCAGGCCTATTATTGCCGAATTCCTTATCTTAGGAATATATCAAATACTAATTTGAAGATTATAGCCTTCTTTCTTAAATTGGAAGAAGTTCCTTTTAAAGGAAACTGAGTAATAAATTAAACTTTCACTTTATAAATTGATTATTCAAGTAATTTTCCAATCTGCCGAAGATTATCCCTCGGCAATTTTCTAGGAACCAGCTATAAGCAAAATCGACTAACTTTTCGCTTCTTTAAAACCATTTATCTTAGCAATAAAACGCTAAAGTCATAGATTTAAAGATCTTTTACCTTCGGGATCTAAAAATTTTTCATCAAACTCCTTCAACCCTGATACAAAAGGTACAAGAAGTCTTTCCTTTTTACTTCTTTCATTCCGCTTTCGCTTAGCATAAAACTTTATTACCCT--AAAAATAACTTTCACTTTTCCATCATCTACCACTTTAGGTGGTAATTACTCCATTTTTGAATTCTAAATTCAATGCACTTTATCTGCCAACCTAAATGTGTAAGGTGAACCTTATTCACTTAGTCAGAGCATGGGTCTGAAGGCTTAAGTATAGCCTACTTACACCAACTATAAAAAAATGAATTGAAAATCTTCTCCGAGAAGAAGAAAAAGGGGTAAACCCACACTCAAACCTTTCAACCGATCTTTCTCCTTTTCTAAAAGGCTCAATCGAAAGAAGGGAGGCTGATCATAGGCAAAAAGAAAACCCTAAACAAATTATGACAATCGCTATAAAAGGGATTGTCCTAGCCTATAAAGGACCTTTTAACTGGAAATTAAACATACAAGCTATACTTCTAGGACCTTCTTAATTTTAAACGAGATGGTCCTGAACATGGTTCGCCAGATTCTGCTGGCTTAAGCTTTAAGCTGACCGTCAATTCTAATTTTTCCCCTTTTCCTAAAGACCCTTATCCTCCTAATATCATTCTTCCTAATAGTTGCATTTTTCACTTTATTTGAACGTAAACTCATAGGCTTAACCCAAAGGCGACTAGGCCCAACCAAGGTTGGGCTAAAGGGGATTGGGCAACCCTTTAGAGACGTATTAAAATTGTTACTTAAGTCCTCTATGACTTTCAAAAACGAAAGGGAACTAGGGTATTTTCTTTCGCCTTGTATAATGCTTCTTATTTCTTCCTCTATTATTGCCACTTTACCATTTAAATTTTTGGATTCATTTAAAGCCTCAGGAATTATTATTATATTTTTGCTTAGGGTAAGAGCACTGTGAGTCATTCTATCTGGATGATTTTCAAATTCAATTTACGCCTCTATTGGAGCAAGACGAAGAGTCTCACAGTCTTTGTCATTTGAAATTCCTCTGTCCCTAACACTCATTTTGATATACCTTTTAATAAAAAGGCTTTCCTTGCAAGAATGAGAAGAGTTAAAACTTTCTGTCATTCTAATTTCACCTTGGAGAGGTCTGATAATCACCTTCTGTCTCCTGGCAGAAGCAGGACGTAGGCCCTTTGACCTGCCAGAAAGAGAAAGGGAGCTGGTTAGAGGTTTTAATGTAGAGTACGGAGGTTTGCTTTTCACAATAATTTTTTTGAGAGAAACTGTATCAATACTTGTCATTAGAAGAATCACTTCTTTGGTCTGTTTAGGGTATTGTTGAAATTGACAATTTTTTCTGTCTCTAACCTTTCTGACCCTTATTCGCCCTTCTTTCCCCCGAATTCGGTTCGACCAAGCAATGGTCATAGCTTGACTAATTGCCACACCTATTGCCATTAGGGCAATCTTCTTAACTTCCTTATGAAGTTAGGAGCCCACGAGACGTCGGGCTCTTACCCGTGATCACACTTTACACTGTGTGTATTACATGAAAATAATACCACAGGTAAGATCAAATTTGGGAGACAAACTCCCATAACTCTATATAAATTTGATCTTACCTGTGGTATTATTTTCATGTAATACACACAGTGTGAAGTGGAGTTTTAAACTTTAGTTTTTGATGCTAACAAAGGCAATTTATTTTGCCCATTTCAAATGCTTCCATTTGGGCTCCTTGTGTTGACTGCGATAAGAGTAGTTTTGGCTACTAATAGAGCTTCCTTGCTGAGGTTTTGAGTAGCTTTGGAGTTTTCATCATTTTTTATAATTCCATTGTTAAATTCCTCCACTCTTGCTAGAAAGGAGGTGATGTGGGAATACTTTTTGATCCAGGCCGTTGGCAGGATGGGGTTTTTAGCCTCTTCCTCAGCTTCAGTGAGTGTGATTGCACTTGTTGGGGTAAAAGGCATGCAAGTTTTTTCGTGGAGGACTGTTTCGTTAATGTTTCTTTTACTCAAATTAGGAATCCCGCCATTCCATGGCTGAACTTTACGGGTTGTAGAGGCAATGTCTTGAGAGCAAGTAGCAATTTTTTCTGTCCTAGCAAAAATGCCTCCTCTTTTAGGCGTGTGGGCCTTACTCCCTTCAATTCAATATTCTCTGGAGGTGTTTCTCCTTTTCTCATTGGCCTTTTCGTTTAAAGGTATTTTGGAAAGGTCTTTACGGCGGGTGATAGTTTACTCTTCAATTATTAATGTTGCCTGAGTGATGGCTGGAATGAGCCTTGGTCCTGCTCTTTCTGCTTGGTTATTTTTTTCATATGCTCTAAGAGTATCAGGCATTGTTTTGTCAGTGCCTAAAGGAGTTAGTCAATTGAGGGGTTTATTTAGATTGTGTTTTCCTTTAACCCCTCATGCATTAAGACTTTTATTCTTAATTATGAATATAGTCGGGATTCCCCCAACCTTAGGGTTTTTCGCAAAACTAAATGTTTTGAAAGGTGTGTTTTCAGAAACGGTTAGGGCAGTAATATTTCTTATTTACTTGTTTTCAATAAGTTTTGTTTTAGTTTATTTTTGATTTTTATGTTTTCTTCAAATAAGGAGAAAAAGAGTCTTTCGACTGAGTAATCTCTCATGTCATTCAACTTTGGCAATCAAACTTGCTACTATTACTTTTTTAGCAACTTTTTTTCAGTTGTTGTAGTCAGTTAAAGCCAAATTAGAGGCTTTTCGTTGTTAGCGAAAGAATTGAATGATATTCTTACTGAATTACATTTTATCAGAACTTTATGAGTTAAAAAATTGGCTGCACT----------------CTGAATTA-AACTTTCACTTTTCAAGAGTGAGAATGGCCTTCTATTGGCCCTCGCAGTTGAGA-------------------------------------------------------------------------------------------CACACAGTGTAAAGTGTGATCACGGACACACCACGGGCAAGAGCCATGGAGGTCCGGCAATGATTTCTAATCGATAGCTAAGGTGGTTAACGCCCACCTATGGCTCTAGGTGGCTAATTAGTCCTTAGGACATTTGTTTTGAAGACAAAATGGCAGCTTTTTAAGCTATTAGCCTATTTTGTTGCTAGAAGAAGTTTAATTGATTTAATCTACAAGGTCTATAGGAATTAAGGCAAAGACCTTCACAACTAAATTAGGTGAGGTGAGTAGGAGGAAACCTATGAAAAAGTGTGCCAGCACATGCGGTCAAACACTTAGGCAGATCAATTTGACCTGGATGAACAGAATTAAAGGTTTAATAATAGGCTGCTATTTAGTGAAATAGAAAGCAGTGAGTTTATTTCTGTGAACTATGTTCTTTAGAGTTAAAATAAACCGGGATTAGATACCCCGTTATAGGCTCAAAAGAAGTTTCCAGAGCGGTAAGAACATTGTGGTAAAATGTTTTAAATTTATCTATTGCCATGGCGGCAGTAAATCTGATCAGAGGCATATGTTGCTAAACGAAACTGCCCGAGAATCTTACTTTCCTTTTGTCTTGTACATCGCTGTTATTAGACAGGGTGGAAACGCCCTTTCTGCTTCAAAATATTTAGTTTTGAGAAAAATCAAGTCAAGGTGCAGAAATAGGAAAGAAACAATGTATGTCATTGATTAATTAGAAAGTTGAAATGTTATGGTAGAATTTGATAGTAAGAACTTCTCACCATTAAGTTCTGAATAAGAAATTTACTGTGTACAAATCGCCCGTCACCCCTGTAAATGGGTAAGTCGTAACAAAGTTAACTTACTGGAAAGTGAGTTAAGGACTTAAAAGTCCTTAGATTCCAGTTTGCAAGACTGGAGAGGCAGTGTTTCCTTATACTGCTTAAGTCTTTGCCTCTTCACTCTTTGCAAAAGAGTAGTTTTAAGTAAACTAAAGCCCTCGGGCTTTAGGCAATCAATTTAGTAATTGCTTCCACCCTAAAAAGAATAACAAAAAGAAATAAAAAGATAAACCCTAATAGTAAGGGTGAAGACCCTCTAAAAGGTTCTCTAATTTCCCCAAAAGAAGAAACTCTCCTCTCTCTTCACCTCATAATCTGAACATTTAAACTAATAGGACAGAAAAATGGATCTGAGTTTATTTGGGTAATAAAACATAAAAGGACCAAGAGAAAGGGTAGTAGAAAAGATTCTCTTAATTCAAGAAGTTTTTTCCTTTCTTTAAACCTTTCCTTAGGAAATATTATGAAGGTAAATCTTATTAAAACTACTAAGCCTCCAACGATTCCAACCAGAAATAAAGACCCAGGTCAAATTGATCTAGAGTAAAATAAAGTCACGAACCCAGTTGTGAGCGTAATAGCGACTAGACTTACCACTCTTTGAGGAGTGCCTCTAGAAAGGGCATAAGAACAAATTAAGAAGAAGAGAATTATTTCTTTCATTACTGAGGAACAATTTTAACTCTGATCGGCATAAATCTGTGCATTGCACCACAGATCTCTGAACATTGACCGAAAAATTCACCAACTTGGATTGGCGTGAAGCCAATTTGATTAATACGACCAGGAATTGCATCTACTTTAACTCCCAATGAAGGGACTGTCCAAGAGTGAATAACATCAGCCCTAGAGACTAGGAGACGAGTTTCTAATCCACAAACAGCCTTTAATGAATAGTCACAAGATAATAACCGAGGGTCAAATTCCAGCAGATCTGATTTTATGTAAGACCTAAAGTCAATATTTTCTTCACTTTCTGAGTATCCTTCATAAGATCAAAACCATTGATGACCAATAACCTTAGCCCTAACCACTGGAAAAATGACTTCCTCCATTAAATAGAGACAATGCAAAGATGGAAACGCCAAAGCAACTAAAACCATCGAGGGGATAGAAATCCATATAACCTCTATCATTTCTGATGAAATGAACAATAAATTTCACCTCTTTCTTGTTAGGATAGCAAAAACTGTATAAAGGACTATACTTAAAATAAATACAACAACTACTATTACAGAGTCATGAACTCTAGAAATGTGCTCTATTGTCAAAGAAACTGGATCTTGGAAAGACATTTGTCCTCACATTCTCATTGGCAGAAGGGGAGTCCCATTTAAACACTTACAATGTTTCACTTTTATCAGTCATCCTGCCTGACTAGGCAAACTTGCTTCTCTGACTTGACAAGTCAGTATTTTTAATAAACCACTAGCCCTTAGGCTAGTACCTCTCGGGAGGTACAAACTCCCAGTCTTCAAAGACTGTAAGGGCACTTACAATATGCTACACATAACTTTACACTGTGTGTATTACATGAAAATAATACCACAGGTAAGATCAAATTTATATAGAGTTATGGGAGTTTGTCTCCCA
>21L Concatenation of 8 sequences
GGCGTACTATATCTTATTTTTGGATTTTGGGCAGGTTTAGTTGGTTTTGGTTTGAGTGTAATTATTCGGATTGAACTTTCGCAACCAGGTTTGTGAATCGAAAATAGTCATGTTTTTAATTGTTTAGTAACTTCTCATGCTTTTGTGATAATTTTTTTTATAGTTATACCAATTATAATTGGCGGTTTTGCCAATTGGCTTGTTCCTTTAATGTTAGGGGCACCAGACATGGCATTTCCACGAATAAATAACATAAGATTTCATCTTCTCCCACCTTCATTTGTTCTACTTCTACTTAGGTCCTTTATCCAAGAAGGGGTGGGAACTGGCTGAACAGTCTACCCTCCTTTAGCTAGGGGGGTAGGTCAGCCAGGAGTTTCCGTGGACTTGGCTATTTTTAGTCTCCACCTGGCAGGAGTAAGGTCAATCATAGGGTCTATCAATTTTATTTGTACAATTATAAACTTTTGAATCCAAGGAATAGAAAAGCTTCCGCTTTTTTGTTGGAGGGTTTTAATTACAGCCTTCCTTCTTTTACTTTCGTTACCTGTTTTAGCAGGTGCAATCACAATACTTTTGTTTGACCGAAATGTGAATAGGTCTTTTTTTGATCCCTCAGGGGGTGGAGATCCTGTCCTCTATCAACATCTGTTCTGGTTCTTTGGACACCCTGAGGTGTATATTCTTATCTTACCTGGATTTGGGCTAATCTCTCATATAATTGTTGACCAAAGGGGTAAAAAGGAGATTTTTGGTGGGCTTGGTATAATTTATGCTATGTCATCAATTGGGATCATAGGATTCGTAGTTTGGGCTCATCATATATTCACAGTTGGCTTAGATGTAGATAGCCGAGCTTACTTTACTAGTGCAACAATAATTATTGCAATTCCGACAGGAATTAAAGTTTTCAGGTGGTTGGCTACATTATTTGGAGGAATCCCAAAGATAAGGGTATCTAGTCTGTGAAGGCTAGGGTTTATTTTTTTATTTACTGTAGGAGGTCTTACAGGACTCGTTTTATCCAATTCATCTATTGATGTTGCCTTGCATGACACTTATTATGTGGTCGCTCACTTCCATTATGTCCTATCTATAGGGGCAGTGTTTGCAATTTTAGGAAGAATAAATCATTGATTCCCCCTAATCAGGGGGATAGTCCTAAATCAGAAGTGAATGACTATTCATTTCTGGATAACATTCATTAGGGTAAACTTGACTTTCTTCCCTCAACATTTCTTAGGACTATCAGGGATGCCTCGTCGTTACTCTGACTACCCAGACTCATACAGGTCGTGAAACCTTTTATCTTCGGTTGGAAGATCACTTACTTTGGCTAGAGTAGCCGTACTCATAGGCTCTTTGGCAGAAGGCTTTATGGCTAAACGAATTTCTCTATTTTTCTTCTATCAGAGAAGAATTGAAAGAATTCTAGGCTCTCCTCCTAACTTTCACTCAAATGAAAGAGCCGTAGCTTACGTATCTCCATACTCTTTGTGGCAGATAAAGTGCATTGAATTTACTGTGGTATTATTTTCATGTAATACACACAGTGTAAAGTGTGATCACACTCTCCTGTAGTTTACTAAAAACAGTTCATTTTCATTGAACAGAAGAGGAATCTCTTGGAGAGATAAGACGTTTTGACAATTCAACTTTTTGTCTCCACAAACAAATAAAGCTTGTTACTTCTGTTCCTATTCCCTCAAGGATTAGATACCAATGGAACTATGGGTCTTTACTAGGGTATATTTTACTTATTCAGTTGGTCAGAGGATTTTTCTTAGCCTTACAGTATGAGAGATCTTCACTCCTTTCTTTTAAAAGAGTAGTTTCATTTATAAATAGGGTGGATGGAGGATGATTAATTCGGTTTGTTCACGCAAACGGAGCATCATTTTTCTTCATTCTTCTTTATTTACATATTGGGCGAGGAATTTATTATGGAAGTTACAAAAACTGGAAGGTTTGAACTTCTGGGGTTATGATAATTTTCGTCTTAATGGCTACTGCATTTTTAGGCTATGTTTTGCCTTGAGGCCAAATGTCCTTTTGAGGGGCAACGGTTATTACTAATCTTTTGTCTGCTGTTCCTTATATTGGGGAAGAGATAGTATATTGATTATGAGGTGGCTTTAGAGTCAGAGGCCCCACTTTGACTCGAATGTTTTCGTTCCACTACCTTCTACCTTTTGTTCTTAGGGGGTTTGTGATGTTACATTTAATAGTCCTACATGAGAAGGGAAGCTCTAACCCTTTAGGAATTAGCCCAAACTCCTATAAAGTAAGATTTCATTCTTATTTCTCGGTAAAAGATGTTTTAGGAATTGTAATTCTGACTTTGCTAATAGGAGTGGTAATTTTACATTGTCCGGATCTATTTATGGATCCTGATAATTCAATTGAGGCTAACCCAATAGTGACTCCTCCTCACATTCAACCAGAATGATATTTCCTGTTTGCTTACTCAGTGCTACGAGTAGTTCCTAGGAAACTAGGAGGCGTAGTCGCCTTAGTCGCAAGAATTGCTGTTTTATTAATTCTTCCTTTAACCCCATACTCTTCTGGTCGCTTTAGGGTTAAGCATAGAATATTCACTTGATTCCAAGTGAATAATTTCTCCCTCCTTACTTGGCTAGGAAGAGTTCCAGTTGAACCTCCTTTTGAACGGGTAAGGACTTTAGTTGCTTACTTATATTTTACCCTTTTTTTATCCTGAGGATATTGAGAGCGAAAGGTAGAATAGGGCTGTGCCTGATAAAAGGATTGTTTTGATGGAACAACAATGGCTTGTGGCCCAGTCCTACTATTGACTGGGAGAATTTTAGCTTTAAGCTATGGGAGACAAACTCCCATAACTCTATATAAATTTGATCTTACCTGTGGTATTATTTTCATGTAATACACACAGTGTAAAGTTATGTGTAGCATATTGTAAGTGCAGTGAATTTTTAATTCACTGGAGGGGTGACCCCGCATAAGGTTGTAAACATCTTGCTTTGAAAGGTTGCCAGTCAATCATTATTGGTTTTCTTATGTATTAAGTTTTTGCCTTTTTTAGGCTTAATATTTTCGATCAGAGTTTGAAATGGGTGATTTATCTCCTCCTTAGGAGGAGTTTTAAGAGTGTCTGCTTTTATCTTGCTAATGGCTTTAACAACTTTAGTAGGAAGGGTGACAAGTTCCTTACCCCTAATTATTGTAAGAGGTTTAATTCCAGTTTTGTTTATGAATAGAGGTCATTGGATGTTCATGCTAGTTTTATATGAATCAAGCCTAGTTCCAATTGTTTTTTTAATTTTGAAATCAGGAAAGCAACCTGAACGGTTGCGAGCTTGTCGTTTTATTCTTCTATATACAGTTTTATTTTCTGTTCCGTTTTTACTTAGCCTTCTTTCAATCATAAAAGAGCTTTTCACAATAGAAGTGCTGGAGTTAAGGTTACTTGCTTCTGTTAAAGAAATTCCTTTAATTTTTTTATGAGGAGTGGCCATTGGGTTTTTAGTAAAGGTGCCAATAATTTTTTTACACTATTGACTGCCTAAAGCTCATGTTGAAGCTTCTGCTTCTGGGAGTGTTTTACTGGCAGGGATTCTTTTAAAGATAGGGGCCTTAGGGTTGTTTCACTTGTCTTACTTGTCCTCTTCTATTTATGGAAGGATTACCTGAGCAACAATAATCGGCGTAGCTTCCTTTGGAAGCTGCCTTGCAGCTTTGCAAGGCCTCTTTAGAGGCGATATAAAAATTATTGTGGCATATGCTTCGGTTAGGCATATAAATTTTTCTCTGGCAATTTTCTACTCTTTAAATAGAATGTCTGTAAAATCATTCATTTGTTACAATTTTAGGCATAGCTTAATTGCTAGAGCCTTGTTTGTTGCTGTTACTCAAGGATATAAGTGGTCAAACTCTCGAAGAGTTTTAGTCAATAAGGGCAACTTCAGGCCTCTCCAGCTTAAATTAGCTTCTTATAGTCTTTGAGCTGCAAATATAAGGCTTCCTCCGTTTGTCAGGTTTGCTGCTGAGGTTTTGGGGCTAATTTGCCTAGGGTCAATTTCTTTGGTTTTGGTTTTACCTTTAGCTTTCTTTATTATTATTAGGTCAATTTATTCCTCGATTAATATGATTACGCTTACACTCGATAAGCCTAGGGGAATAAAACCTTATAGAAAAGTAAGAACAAATTTTATCCTGTTCTTATTAACCCTTCCAGTCCTACTATTGACTGGGAGAATTTTAGCTTTAAGCTAATTTTTCTAACAATTAAGACTTTGTTAAGTTTTAGTTGAGAAGATTTTCTTTTGAAGGAAATTCTTCATGGACATGATCTAAAAAATTTTTTAGATCATGTCCATGAAGAATTTCCTTCAAAAGAAAATCTTCTCAACTAAACGTCCATAAAGGACTCACCTTATCGTAATTAAGGCATTTACTAATAAACTTCGTTTAGTAAAGTTTATTAAATAATTAAATTATCACCCTTGGTCCTTTCGTACTAAAGGCTGAATAATTAATAGAAGATAGAATCTGACCTGACTCTCGTCGGTCTAAACTCAAATCATGTAAGTTTCTAATAGTCGAACAGACTAAACAAGGAATTTTCTGCTATTCCCCTACAACTTAATTCAACATCGAGGTCGCAAGCTTCTTTATTTTAAAAGGTCTAAAAAAAGAAAATAGCGCTGTTATCCCTTAGGTATCTTTTCTTTTAATCCAATAAGGATCAACAAATTAGAACTAAAGTTCTTTAGGTTAAACTAAAGTTTAAATTAGCCCCCTCCCAGGTAACCCTAAGCCTAAACATGGCCTTAGGTGAGATCTACAGGGTCTTCTCGTCCCTCTATTCCATTTGAGCATTTTCACTCAAAATTGAAATTCTTTTTCTCTAAAAAGAGACAGTTAAGCCTCGGTTAACCCGTTCATTCCAGCTCTCAATTAAAGAGCAAGTTATTATGCTACCTTAGCACAGTCAAAATACTGCGGCTATTTACTTACGCAGTGAGCAGGGCTTACTTACTATTTTCAAAATAAGAAATGTTTTTATTATACATTCCAGGCCTATTATTGCCGAATTCCTTATCTTAGGAATATATCAAATACTAATTTGAAGATTATAGCCTTCTTTCTTAAATTGGAAGAAGTTCCTTTTAAAGGAAACTGAATAATAAATTAAACTTTCACTTTATAAATTGATTATTCAAGTAATTTTCCAATCTGCCGAAGATTATCCCTCGGCAATTTTCTAGGAACCAGCTATAAGCAAAATCGACTAACTTTTCGCTTCTTTAAAACCATTTATCTTAGCAATAAAACGCTAAAGTCATAGATTTAAAGATCTTTTACCTTCGGGATCTAAAAATTTTTCATCAAACTCCTTCAACCCTGATACAAAAGGTACAAGAAGTCTTTCCTTTTTACTTCTTTCATTCCGCTTTCGCTTAGCATAAAACTTTATTACCCT--AAAAATAACTTTCACTTTTCCATCATCTACCACTTTAGGTGGTAATTACTCCATTTTTGAATTCTAAATTCAATGCACTTTATCTGCCAACCTAAATGTGTAAGGTGAACCTTATTCACTTAGTCAGAGCATGGGTCTGAAGGCTTAAGTATAGCCTACTTACACCAACTATAAAAAAATGAATTGAAAATCTTCTCCGAGAAGAAGAAAAAGGGGTAAACCCACACTCAAACCTTTCAACCGATCTTTCTCCTTTTCTAAAAGGCTCAATCGAAAGAAGGGAGACTGATCATAGGCAAAAAGAAAACCCTAAACAAATTATGACAATCGCTATAAAAGGGATTGTCCTAGCCTATAAAGGACCTTTTAACTGGAAATTAAACATACAAGCTATACTTCTAGGACCTTCTTAATTTTAAACGAGATGGTCCTGAACATGGTTCGCCAGATTCTGCTGGCTTAAGCTTTAAGCTGACCGTCAATTCTAATTTTTCCCCTTTTCCTAAAGACCCTTATCCTCCTAATATCATTCTTCCTAATAGTTGCATTTTTCACTTTATTTGAACGTAAACTCATAGGCTTAACCCAAAGGCGACTAGGCCCAACCAAGGTTGGGCTAAAGGGGATTGGGCAACCCTTTAGAGACGTATTAAAATTGTTACTTAAGTCCTCTATGACTTTCAAAAACGAAAGGGAACTAGGGTATTTTCTTTCGCCTTGTATAATGCTTCTTATTTCTTCCTCTATTATTGCCACTTTACCATTTAAATTTTTGGATTCATTTAAAGCCTCAGGAATTATTATTATATTTTTGCTTAGGGTAAGAGCACTGTGAGTCATTCTGTCTGGATGATTTTCAAATTCAATTTACGCCTCTATTGGAGCAAGACGAAGAGTCTCACAGTCTTTGTCATTTGAAATTCCTCTGTCCCTAACACTCATTTTGATATACCTTTTAATAAAAAGGCTTTCCTTGCAAGAATGAGAAGAGTTAAAACTTTCTGTCATTCTAATTTCACCTTGGAGAGGTCTGATAATCACCTTCTGTCTCCTGGCAGAAGCAGGACGTAGGCCCTTTGACCTGCCAGAAAGAGAAAGGGAGCTGGTTAGAGGTTTTAATGTAGAATACGGAGGTTTGCTTTTCACAATAATTTTTTTGAGAGAAACTGTATCAATACTTGTCATTAGAAGAATCACTTCTTTGGTCTGTTTAGGGTATTGTTGAAATTGACAATTTTTTCTGTCTCTAACCTTTCTGACCCTTATTCGCCCTTCTTTCCCCCGAATTCGGTTCGACCAAGCAATGGTCATAGCTTGACTAATTGCCACACCTATTGCCATTAGGGCAATCTTCTTAACTTCCTTATGAAGTTAGGAGCCCACGAGACGTCGGGCTCTTACCCGTGATCACACTTTACACTGTGTGTATTACATGAAAATAATACCACAGGTAAGATCAAATTTGGGAGACAAACTCCCATAACTCTATATAAATTTGATCTTACCTGTGGTATTATTTTCATGTAATACACACAGTGTGAAGTGGAGTTTTAAACTTTAGTTTTTGATGCTAACAAAGGCAATTTATTTTGCCCATTTCAAATGCTTCCATTTGGGCTCCTTGTGTTGACTGCGATAAGAGTAGTTTTGGCTACTAATAGAGCTTCCTTGCTGAGGTTTTGAGTAGCTTTGGAGTTTTCTTCATTTTTTATAATTCCATTGTTAAATTCCTCCACTCTTGCTAGAAAGGAGGTGATGTGGGAATACTTTTTGATCCAGGCCGTTGGCAGGATGGGGTTTTTAGCCTCTTCCTCAGCTTCAGTGAGTGTGATTGCACTTGTTGGGGTAAAAGGCATGCAAGTTTTTTCGTGGAGGACTGTTTCGTTAATGTTTCTTTTACTCAAATTAGGAATCCCGCCATTCCATGGCTGAACTTTACGGGTTGTAGAGGCAATGTCTTGAGAGCAAGTAGCAATTTTTTCTGTCCTAGCAAAAATGCCTCCTCTTTTAGGCGTGTGGGCCTTACTCCCTTCAATTCAATATTCTCTGGAGGTGTTTCTCCTTTTCTCATTGGCCTTTTCGTTTAAAGGTATTTTGGAAAGGTCTTTACGGCGGGTGATAGTTTACTCTTCAATTATTAATGTTGCCTGAGTGATGGCTGGAATGAGCCTTGGTCCTGCTCTTTCTGCTTGGTTATTTTTTTCATATGCCCTAAGAGTATCAGGCATTGTTTTGTCAGTGCCTAAAGGAGTTAGTCAATTGAGGGGTTTATTTAGATTGTGTTTTCCTTTAACCCCTCATGCATTAAGACTTTTATTCTTAATTATGAATATAGTCGGGATTCCCCCAACCTTAGGGTTTTTCGCAAAACTAAATGTTTTGAAAGGTGTGTTTTCAGAAACGGTTAGGGCAGTAATATTTCTTATTTACTTGTTTTCAATAAGTTTTGTTTTAGTTTATTTTTGATTTTTATGTTTTCTTCAAATAAGGAGAAAAAGAGTCTTTCGACTGAGTAATCTCTCATGTCATTCAACTTTGGCAATCAAACTTGCTTCTATTACTTTTTTAGCAACTTTTTTTCAGTTGTTGTAGTCAGTTAAAGCCAAATTAGAGGCTTTTCGTTGTTAGCGAAAGAATTGAATGATATTCTTACTGAATTACATTTTATCAGAACTTTATGAGTTAAAAAATTGGCTGCACT----------------CTAAAAAT-AACTTTCACTTTTCAAGAGTGAGAATGGCCTTCTATTGGCCCTCGCAGTTAAGAAGATTTTCTTTTGAAGGAAATTCTTCATGGACATGATCTAAAAAATCAGTCTGAACAACCCCTCTGGAGGTTG------------------CACACAGTGTAAAGTGTGATCACGGACACACCACGGGCAAGAGCCATGGAGGTCCGGCAATGATTTCTAATCGATAGCTAAGGTGGTTAACGCCCACCTATGGCTCTAGGTGGCTAATTAGTCCTTAGGACATTTGTTTTGAAGACAAAATGGCAGCTTTTTAAGCTATTAGCCTATTTTGTTGCTAGAAGAAGTTTAATTGATTTAATCTACAAGGTCTATAGGAATTAAGGCAAAGACCTTCACAACTAAATTAGGTGAGGTGAGTAGGAGGAAACCTATGAAAAAGTGTGCCAGCACATGCGGTCAAACACTTAGGCAGATCAATTTGACCTGGATGAACAGAATTAAAGGTTTAATAATAGGCTGCTATTTAGTGAAATAGAAAGCAGTGAGTTTATTTCTGTGAACTATGTTCTTTAGAGTTAAAATAAACCGGGATTAGATACCCCGTTATAGGCTCAAAAGAAGTTTCCAGAGCGGTAAGAACATTGTGGTAAAATGTTTTAAATTTATCTATTGCCATGGCGGCAGTAAATCTGATCAGAGGCATATGTTGCTAAACGAAACTGCCCGAGAATCTTACTTTCCTTTTGTCTTGTACATCGCTGTTATTAGACAGGGTGGAAACGCCCTTTCTGCTTCAAAATATTTAGTTTTGAGAAAAATCAAGTCAAGGTGCAGAAATAGGAAAGAAACAATGTATGTCATTGATTAATTAGAAAGTTGAAATGTTATGGTAGAATTTGATAGTAAGAACTTCTCACCATTAAGTTCTGAATAAGAAATTTACTGTGTACAAATCGCCCGTCACCCCTGTAAATGGGTAAGTCGTAACAAAGTTAACTTACTGGAAAGTGAGTTAAGGACTTAAAAGTCCTTAGATTCCAGTTTGCAAGACTGGAGAGGCAGTGTTTCCTTATACTGCTTAAGTCTTTGCCTCTTCACTCTTTGCAAAAGAGTAGTTTTAAGTAAACTAAAGCCCTCGGGCTTTAGGCAATCAATTTAGTAATTGCTTCCACCCTAAAAAGAATAACAAAAAGAAATAAAAAGATAAACCCTAATAGTAAGGGTGAAGACCCTCTAAAAGGTTCTCTAATTTCCCCAAAAGAAGAAACTCTCCTCTCTCTTCACCTCATAATCTGAACATTTAAACTAATAGGACAGAAAAATGGATCTGAGTTTATTTGGGTAAGAAAACATAAAAGGACCAAGAGGAAGGGTAGTAGAAAAGATTCTCTTAATTCAAGAAGTTTTTTCCTTTCTTTAAACCTTTCCTTAGGAAATATTATGAAGGTAAATCTTATTAAAACTACTAAGCCTCCAACGATTCCAACCAGAAATAAAGACCCAGGTCAAATTGATCTAGAGTAAAATAAAGTCACGAACCCAGTTGTGAGCGTAATAGCGACTAGACTTACCACTCTTTGAGGAGTGCCTCTAGAAAGGGCATAAGAACAAATTAAGAAGAAGAGAATTATTTCTTTCATTACTGAGGAACAATTTTAACTCTGATCGGCATAAATCTGTGCATTGCACCACAGATCTCTGAACATTGACCGAAAAATTCACCAACTTGGATTGGCGTGAAGCCAATTTGATTAATACGACCAGGAATTGCATCTACTTTAACTCCCAATGAAGGGACTGTCCAAGAGTGAATAACATCAGCCCTAGAGACTAGGAGACGAGTTTCTAATCCACAAACAGCCTTTAATGAATAGTCACAAGATAATAACCGAGGGTCAAATTCCAGCAGATCTGATTTTATGTAAGACCTAAAGTCAATATTTTCTTCACTTTCTGAGTATCCTTCATAAGATCAAAACCATTGATGACCAATAACCTTAGCCCTAACCACTGGAAAAATGACTTCCTCCATTAAATAGAGACAATGCAAAGATGGAAACGCCAAAGCAACTAAAACCATCGAGGGGATAGAAATCCATATAACCTCTATCATTTCTGATGAAATGAACAATAAATTTCACCTCTTTCTTGTTAGGATAGCAAAAACTGTATAAAGGACTATACTTAAAATAAATACAACAACTACTATTACAGAGTCATGAACTCTAGAAATGTGCTCTATTGTCAAAGAAACTGGATCTTGGAAAGACATTTGTCCTCACATTCTCATTGGCAGAAGGGGAGTCCCATTTAAACACTTACAATGTTTCACTTTTATCAGTCATCCTGCCTGACTAGGCAAACTTGCTTCTCTGACTTGACAAGTCAGTATTTTTAATAAACCACTAGCCCTTAGGCTAGTACCTCTCGGGAGGTACAAACTCCCAGTCTTCAAAGACTGTAAGGGCACTTACAATATGCTACACATAACTTTACACTGTGTGTATTACATGAAAATAATACCACAGGTAAGATCAAATTTATATAGAGTTATGGGAGTTTGTCTCCCA
>22L Concatenation of 8 sequences
GGCGTACTATATCTTATTTTTGGATTTTGGGCAGGTTTAGTTGGTTTTGGTTTGAGTGTAATTATTCGGATTGAACTTTCGCAACCAGGTTTGTGAATCGAAAATAGTCATGTTTTTAATTGTTTAGTAACTTCTCATGCTTTTGTGATAATTTTTTTTATAGTTATACCAATTATAATTGGCGGTTTTGCCAATTGGCTTGTTCCTTTAATGTTAGGGGCACCAGACATGGCATTTCCACGAATAAATAACATAAGATTTCACCTTCTCCCACCTTCATTTGTTCTACTTCTACTTAGGTCCTTTATCCAAGAAGGGGTGGGAACTGGCTGAACAGTCTACCCTCCTTTAGCTAGGGGGGTAGGTCAGCCAGGAGTTTCCGTGGACTTGGCTATTTTTAGTCTCCACCTGGCAGGAGTAAGGTCAATCATAGGGTCTATCAATTTTATTTGTACAATTATAAACTTTTGAATCCAAGGAATAGAAAAGCTTCCGCTTTTTTGTTGGAGGGTTTTAATTACAGCCTTCCTTCTTTTACTTTCGTTACCTGTTTTAGCAGGTGCAATCACAATACTTTTGTTTGATCGAAATGTGAATAGGTCTTTTTTTGATCCCTCAGGGGGTGGAGATCCTGTCCTCTATCAACATCTGTTCTGGTTCTTTGGACACCCTGAGGTGTATATTCTTATCTTACCTGGATTTGGGCTAATCTCTCATATAATTGTTGACCAAAGGGGTAAAAAGGAGATTTTTGGTGGGCTTGGTATAATTTATGCTATGTCATCAATTGGGATCATAGGATTCGTAGTTTGGGCTCATCATATATTCACAGTTGGCTTAGATGTAGATAGCCGAGCTTACTTTACTAGTGCAACAATAATTATTGCAATTCCGACAGGAATTAAAGTTTTCAGGTGGTTGGCTACATTATTTGGAGGAATCCCAAAGATAAGGGTATCTAGTCTGTGAAGGCTAGGGTTTATTTTTTTATTTACTGTAGGAGGTCTTACAGGACTCGTTTTATCCAATTCATCTATTGATGTTGCCTTGCATGACACTTATTATGTGGTCGCTCACTTCCACTATGTCCTATCTATAGGGGCAGTGTTTGCAATTTTAGGAAGAATAAATCATTGATTCCCCCTGATTAGGGGGATAGTCCTAAATCAGAAGTGAATGACTATTCATTTCTGGATAACATTCATTAGGGTAAACTTGACTTTCTTCCCTCAACATTTCTTAGGACTATCAGGGATGCCTCGTCGTTACTCTGACTACCCAGACTCATACAGGTCGTGAAACCTTTTATCTTCGGCTGGAAGATCGCTTACTTTGGCTAGAGTAGCCGTACTCATAGGCTCTTTGGCAGAAGGCTTTATGGCTAAACGAATTTCTCTATTTTTCTTCTATCAGAGAAGAATTGAAAGAATTCTAGGCTCTCCTCCTAACTTTCACTCAAATGAAAGAGCCGTAGCTTACGTATCTCCATACTCTTTGTGGCAGATAAAGTGCATTGAATTTACTGTGGTATTATTTTCATGTAATACACACAGTGTAAAGTGTGATCACACTCTCCTGTAGTTTACTAAAAACAGTTCATTTTCATTGAACAGAAGAGGAATCTCTTGGAGAGATAAGACGTTTTGACAATTCAACTTTTTGTCTCCACAAACAAATAAAGCTTGTTACTTCTGTTCCTATTCCCTCAAGGATTAGATACCAATGGAACTATGGGTCTTTACTAGGGTATATTTTACTTATTCAGTTGGTCAGAGGATTTTTCTTAGCTTTACAGTATGAGAGATCTTCACTCCTTTCTTTTAAAAGAGTAGTTTCATTTATAAATAGGGTGGATGGAGGATGATTAATTCGGTTTGTTCACGCAAACGGAGCATCATTCTTCTTCATTCTTCTTTATTTACATATTGGGCGAGGAATTTATTATGGAAGTTACAAAAACTGGAAGGTTTGAACTTCTGGGGTTATGATAATTTTCGTCTTAATGGCTACTGCATTTTTAGGCTATGTTTTGCCTTGAGGCCAAATGTCCTTTTGAGGGGCAACGGTTATTACTAATCTTTTGTCTGCTGTTCCTTATATTGGGGAAGAGATAGTATATTGATTATGAGGTGGCTTTAGAGTCAGAGGCCCCACTTTGACTCGAATGTTTTCGTTCCACTACCTTCTACCTTTTGTTCTTAGGGGGTTTGTGATGTTACATTTAATAGTCCTACATGAGAAGGGAAGCTCTAACCCTTTAGGAATTAGCCCAAACTCCTATAAAGTAAGATTTCATTCTTATTTCTCGGTAAAAGATGTTTTAGGAATTGTAATTCTGACTTTGCTAATAGGAGTGGTAATTTTACATTGTCCGGATCTATTTATGGATCCTGATAATTCAATTGAGGCTAACCCAATAGTGACTCCTCCTCACATTCAACCAGAATGATATTTCCTGTTTGCTTACTCAGTGCTACGAGTAGTTCCTAGGAAACTAGGAGGCGTAGTCGCCTTAGTCGCAAGAATTGCTGTTTTATTAATTCTTCCTTTAACCCCATACTCTTCTGGTCGCTTTAGGGTTAAGCATAGAATATTCACTTGATTCCAAGTGAATAATTTCTCCCTCCTTACTTGGCTAGGAAGAGTTCCAGTTGAACCTCCTTTTGAACGGGTAAGGACTTTAGTTGCTTACTTATATTTTACCCTTTTTTTATCCTGAGGATATTGAGAGCGAAAGGTAGAATAGGGCTGTGCCTGATAAAAGGATTGTTTTGATGGAACAACAATGGCTTGTGGCCCAGTCCTACTGTTGACTGGGAGAATTTTAGCTTTAAGCTATGGGAGACAAACTCCCATAACTCTATATAAATTTGATCTTACCTGTGGTATTATTTTCATGTAATACACACAGTGTAAAGTTATGTGTAGCATATTGTAAGTGCAGTGAATTTTTAATTCACTGGAGGGGTGACCCCACATAAGGTTGTAAACATCTTGCTTTGAAAGGTTGCCAGTCAATCATTATTGGTTTTCTTATGTATTAAGTTTTTGCCTTTTTTAGGCTTAATATTTTCGATCAGAGTTTGAAATGGGTGATTTATCTCCTCCTTAGGAGGAGTTTTAAGAGTGTCTGCTTTTATCTTGCTAATGGCTTTAACAACTTTAGTAGGAAGGGTGACAAGTTCCTTACCCCTAATTATTGTAAGAGGTTTAATTCCAGTTTTGTTTATGAATAGAGGTCATTGGATGTTCATGCTAGTTTTATATGAATCAAGTCTAGTTCCAATTGTTTTTTTAATTTTGAAATCAGGAAAGCAACCTGAACGGTTGCGAGCTTGTCGTTTTATTCTTCTATATACAGTTTTATTTTCTGTTCCGTTTTTACTTAGCCTTCTTTCAATCATAAAAGAGCTTTTCACAATAGAAGTGCTGGAGTTAAGGTTACTTGCTTCTGTTAAAGAAATTCCTTTAATTTTTTTATGAGGAGTGGCCATTGGGTTTTTAGTAAAGGTGCCAATAATTTTTTTACACTATTGACTGCCTAAAGCTCATGTTGAAGCTTCTGCTTCTGGGAGTGTTTTACTGGCAGGGATTCTTTTAAAGATAGGGGCCTTAGGGTTGTTTCACTTGTCTTACTTGTCCTCTTCTATTTATGGAAGGATTACCTGAGCAACAATAATCGGCGTAGCTTCCTTTGGAAGCTGCCTTGCAGCTTTGCAAGGCCTCTTTAGAGGCGATATAAAAATTATTGTGGCATATGCTTCGGTTAGGCATATAAATTTTTCTCTGGCAATTTTCTACTCTTTAAATAGAATGTCTGTAAAATCATTCATTTGTTACAATTTTAGGCATAGCTTAATTGCTAGAGCCTTGTTTGTTGCTGTTACTCAAGGATATAAGTGGTCAAACTCTCGAAGAGTTTTAGTCAATAAGGGCAACTTCAGGCCTCTCCAGCTTAAATTAGCTTCTTATAGTCTTTGAGCTGCAAATATAAGGCTTCCTCCGTTTGTCAGGTTTGCTGCTGAGGTTTTGGGGCTAATTTGCCTAGGGTCAATTTCTTTGGTTTTGGTTTTACCTTTAGCTTTCTTTATTATTATTAGGTCAATTTATTCCTCGATTAATATAATTACGCTTACACTCGATAAGCCTAGGGGAATAAAACCTTATAGAAAAGTAAGAACAAATTTTATCCTGTTCTTATTAACCCTTCCAGTCCTACTGTTGACTGGGAGAATTTTAGCTTTAAGCTAATTTTTCTAACAATTAAGACTTTGTTAAGTTTTAGTTGAGAAGATTTTCTTTTGAAGGAAATTCTTCATGGACATGATCTAAAAAATTTTTTAGATCATGTCCATGAAGAATTTCCTTCAAAAGAAAATCTTCTCAACTAAACGTCCATAAAGGACTCACCTTATCGTAATTAAGGCATTTACTAATAAACTTCGTTTAGTAAAGTTTATTAAATAATTAAATTATCACCCTTGGTCCTTTCGTACTAAAGGCTGAATAATTAATAGAAGATAGAATCTGACCTGACTCTCGTCGGTCTAAACTCAAATCATGTAAGTTTCTAATAGTCGAACAGACTAAACAAGGAATTTTCTGCTATTCCCCTACAACTTAATTCAACATCGAGGTCGCAAGCTTCTTTATTTTAAAAGGTCTAAAAAAAGAAAATAGCGCTGTTATCCCTTAGGTATCTTTTCTTTTAATCCAATAAGGATCAACAAATTAGAACTAAAGTTCTTTAGGTTAAACTAAAGTTTAAATTAGCCCCCTCCCAGGTAACCCTAAGCCTAAACATGGCCTTAGGTGAGATCTACAGGGTCTTCTCGTCCCTCTATTCCATTTGAGCATTTTCACTCAAAATTGAAATTCTTTTTCTCTAAAAAGAGACAGTTAAGCCTCGGTTAACCCGTTCATTCCAGCTCTCAATTAAAGAGCAAGTTATTATGCTACCTTAGCACAGTCAAAATACTGCGGCTATTTACTTACGCAGTGAGCAGGGCTTACTTACTATTTTCAAAATAAGAAATGTTTTTATTATACATTCCAGGCCTATTATTGCCGAATTCCTTATCTTAGGAATATATCAAATACTAATTTGAAGATTATAGCCTTCTTTCTTAAATTGGAAGAAGTTCCTTTTAAAGGAAACTGAGTAATAAATTAAACTTTCACTTTATAAATTGATTATTCAAGTAATTTTCCAATCTGCCGAAGATTATCCCTCGGCAATTTTCTAGGAACCAGCTATAAGCAAAATCGACTAACTTTTCGCTTCTTTAAAACCATTTATCTTAGCAATAAAACGCTAAAGTCATAGATTTAAAGATCTTTTACCTTCGGGATCTAAAAATTTTTCATCAAACTCCTTCAACCCTGATACAAAAGGTACAAGAAGTCTTTCCTTTTTACTTCTTTCATTCCGCTTTCGCTTAGCATAAAACTTTATTACCCT--AAAAATAACTTTCACTTTTCCATCATCTACCACTTTAGGTGGTAATTACTCCATTTTTGAATTCTAAATTCAATGCACTTTATCTGCCAACCTAAATGTGTAAGGTGAACCTTATTCACTTAGTCAGAGCATGGGTCTGAAGGCTTAAGTATAGCCTACTTACACCAACTATAAAAAAATGAATTGAAAATCTTCTCCGAGAAGAAGAAAAAGGGGTAAACCCACACTCAAACCTTTCAACCGATCTTTCTCCTTTTCTAAAAGGCTCAATCGAAAGAAGGGAGGCTGATCATAGGCAAAAAGAAAACCCTAAACAAATTATGACAATCGCTATAAAAGGGATTGTCCTAGCCTATAAAGGACCTTTTAACTGGAAATTAAACATACAAGCTATACTTCTAGGACCTTCTTAATTTTAAACGAGATGGTCCTGAACATGGTTCGCCAGATTCTGCTGGCTTAAGCTTTAAGCTGACCGTCAATTCTAATTTTTCCCCTTTTCCTAAAGACCCTTATCCTCCTAATATCATTCTTCCTAATAGTTGCATTTTTCACTTTATTTGAACGTAAACTCATAGGCTTAACCCAAAGGCGACTAGGCCCAACCAAGGTTGGGCTAAAGGGGATTGGGCAACCCTTTAGAGACGTATTAAAATTGTTACTTAAGTCCTCTATGACTTTCAAAAACGAAAGGGAACTAGGGTATTTTCTTTCGCCTTGTATAATGCTTCTTATTTCTTCCTCTATTATTGCCACTTTACCATTTAAATTTTTGGATTCATTTAAAGCCTCAGGAATTATTATTATATTTTTGCTTAGGGTAAGAGCACTGTGAGTCATTCTATCTGGATGATTTTCAAATTCAATTTACGCCTCTATTGGAGCAAGACGAAGAGTCTCACAGTCTTTGTCATTTGAAATTCCTCTGTCCCTAACACTCATTTTGATATACCTTTTAATAAAAAGGCTTTCCTTGCAAGAATGAGAAGAGTTAAAACTTTCTGTCATTCTAATTTCACCTTGGAGAGGTCTGATAATCACCTTCTGTCTCCTGGCAGAAGCAGGACGTAGGCCCTTTGACCTGCCAGAAAGAGAAAGGGAGCTGGTTAGAGGTTTTAATGTAGAGTACGGAGGTTTGCTTTTCACAATAATTTTTTTGAGAGAAACTGTATCAATACTTGTCATTAGAAGAATCACTTCTTTGGTCTGTTTAGGGTATTGTTGAAATTGACAATTTTTTCTGTCTCTAACCTTTCTGACCCTTATTCGCCCTTCTTTCCCCCGAATTCGGTTCGACCAAGCAATGGTCATAGCTTGACTAATTGCCACACCTATTGCCATTAGGGCAATCTTCTTAACTTCCTTATGAAGTTAGGAGCCCACGAGACGTCGGGCTCTTACCCGTGATCACACTTTACACTGTGTGTATTACATGAAAATAATACCACAGGTAAGATCAAATTTGGGAGACAAACTCCCATAACTCTATATAAATTTGATCTTACCTGTGGTATTATTTTCATGTAATACACACAGTGTGAAGTGGAGTTTTAAACTTTAGTTTTTGATGCTAACAAAGGCAATTTATTTTGCCCATTTCAAATGCTTCCATTTGGGCTCCTTGTGTTGACTGCGATAAGAGTAGTTTTGGCTACTAATAGAGCTTCCTTGCTGAGGTTTTGAGTAGCTTTGGAGTTTTCATCATTTTTTATAATTCCATTGTTAAATTCCTCCACTCTTGCTAGAAAGGAGGTGATGTGGGAATACTTTTTGATCCAGGCCGTTGGCAGGATGGGGTTTTTAGCCTCTTCCTCAGCTTCAGTGAGTGTGATTGCACTTGTTGGGGTAAAAGGCATGCAAGTTTTTTCGTGGAGGACTGTTTCGTTAATGTTTCTTTTACTCAAATTAGGAATCCCGCCATTCCATGGCTGAACTTTACGGGTTGTAGAGGCAATGTCTTGAGAGCAAGTAGCAATTTTTTCTGTCCTAGCAAAAATGCCTCCTCTTTTAGGCGTGTGGGCCTTACTCCCTTCAATTCAATATTCTCTGGAGGTGTTTCTCCTTTTCTCATTGGCCTTTTCGTTTAAAGGTATTTTGGAAAGGTCTTTACGGCGGGTGATAGTTTACTCTTCAATTATTAATGTTGCCTGAGTGATGGCTGGAATGAGCCTTGGTCCTGCTCTTTCTGCTTGGTTATTTTTTTCATATGCTCTAAGAGTATCAGGCATTGTTTTGTCAGTGCCTAAAGGAGTTAGTCAATTGAGGGGTTTATTTAGATTGTGTTTTCCTTTAACCCCTCATGCATTAAGACTTTTATTCTTAATTATGAATATAGTCGGGATTCCCCCAACCTTAGGGTTTTTCGCAAAACTAAATGTTTTGAAAGGTGTGTTTTCAGAAACGGTTAGGGCAGTAATATTTCTTATTTACTTGTTTTCAATAAGTTTTGTTTTAGTTTATTTTTGATTTTTATGTTTTCTTCAAATAAGGAGAAAAAGAGTCTTTCGACTGAGTAATCTCTCATGTCATTCAACTTTGGCAATCAAACTTGCTACTATTACTTTTTTAGCAACTTTTTTTCAGTTGTTGTAGTCAGTTAAAGCCAAATTAGAGGCTTTTCGTTGTTAGCGAAAGAATTGAATGATATTCTTACTGAATTACATTTTATCAGAACTTTATGAGTTAAAAAATTGGCTGCACT----------------CTGAATTA-AACTTTCACTTTTCAAGAGTGAGAATGGCCTTCTATTGGCCCTCGCAGTTGAGA-------------------------------------------------------------------------------------------CACACAGTGTAAAGTGTGATCACGGACACACCACGGGCAAGAGCCATGGAGGTCCGGCAATGATTTCTAATCGATAGCTAAGGTGGTTAACGCCCACCTATGGCTCTAGGTGGCTAATTAGTCCTTAGGACATTTGTTTTGAAGACAAAATGGCAGCTTTTTAAGCTATTAGCCTATTTTGTTGCTAGAAGAAGTTTAATTGATTTAATCTACAAGGTCTATAGGAATTAAGGCAAAGACCTTCACAACTAAATTAGGTGAGGTGAGTAGGAGGAAACCTATGAAAAAGTGTGCCAGCACATGCGGTCAAACACTTAGGCAGATCAATTTGACCTGGATGAACAGAATTAAAGGTTTAATAATAGGCTGCTATTTAGTGAAATAGAAAGCAGTGAGTTTATTTCTGTGAACTATGTTCTTTAGAGTTAAAATAAACCGGGATTAGATACCCCGTTATAGGCTCAAAAGAAGTTTCCAGAGCGGTAAGAACATTGTGGTAAAATGTTTTAAATTTATCTATTGCCATGGCGGCAGTAAATCTGATCAGAGGCATATGTTGCTAAACGAAACTGCCCGAGAATCTTACTTTCCTTTTGTCTTGTACATCGCTGTTATTAGACAGGGTGGAAACGCCCTTTCTGCTTCAAAATATTTAGTTTTGAGAAAAATCAAGTCAAGGTGCAGAAATAGGAAAGAAACAATGTATGTCATTGATTAATTAGAAAGTTGAAATGTTATGGTAGAATTTGATAGTAAGAACTTCTCACCATTAAGTTCTGAATAAGAAATTTACTGTGTACAAATCGCCCGTCACCCCTGTAAATGGGTAAGTCGTAACAAAGTTAACTTACTGGAAAGTGAGTTAAGGACTTAAAAGTCCTTAGATTCCAGTTTGCAAGACTGGAGAGGCAGTGTTTCCTTATACTGCTTAAGTCTTTGCCTCTTCACTCTTTGCAAAAGAGTAGTTTTAAGTAAACTAAAGCCCTCGGGCTTTAGGCAATCAATTTAGTAATTGCTTCCACCCTAAAAAGAATAACAAAAAGAAATAAAAAGATAAACCCTAATAGTAAGGGTGAAGACCCTCTAAAAGGTTCTCTAATTTCCCCAAAAGAAGAAACTCTCCTCTCTCTTCACCTCATAATCTGAACATTTAAACTAATAGGACAGAAAAATGGATCTGAGTTTATTTGGGTAATAAAACATAAAAGGACCAAGAGAAAGGGTAGTAGAAAAGATTCTCTTAATTCAAGAAGTTTTTTCCTTTCTTTAAACCTTTCCTTAGGAAATATTATGAAGGTAAATCTTATTAAAACTACTAAGCCTCCAACGATTCCAACCAGAAATAAAGACCCAGGTCAAATTGATCTAGAGTAAAATAAAGTCACGAACCCAGTTGTGAGCGTAATAGCGACTAGACTTACCACTCTTTGAGGAGTGCCTCTAGAAAGGGCATAAGAACAAATTAAGAAGAAGAGAATTATTTCTTTCATTACTGAGGAACAATTTTAACTCTGATCGGCATAAATCTGTGCATTGCACCACAGATCTCTGAACATTGACCGAAAAATTCACCAACTTGGATTGGCGTGAAGCCAATTTGATTAATACGACCAGGAATTGCATCTACTTTAACTCCCAATGAAGGGACTGTCCAAGAGTGAATAACATCAGCCCTAGAGACTAGGAGACGAGTTTCTAATCCACAAACAGCCTTTAATGAATAGTCACAAGATAATAACCGAGGGTCAAATTCCAGCAGATCTGATTTTATGTAAGACCTAAAGTCAATATTTTCTTCACTTTCTGAGTATCCTTCATAAGATCAAAACCATTGATGACCAATAACCTTAGCCCTAACCACTGGAAAAATGACTTCCTCCATTAAATAGAGACAATGCAAAGATGGAAACGCCAAAGCAACTAAAACCATCGAGGGGATAGAAATCCATATAACCTCTATCATTTCTGATGAAATGAACAATAAATTTCACCTCTTTCTTGTTAGGATAGCAAAAACTGTATAAAGGACTATACTTAAAATAAATACAACAACTACTATTACAGAGTCATGAACTCTAGAAATGTGCTCTATTGTCAAAGAAACTGGATCTTGGAAAGACATTTGTCCTCACATTCTCATTGGCAGAAGGGGAGTCCCATTTAAACACTTACAATGTTTCACTTTTATCAGTCATCCTGCCTGACTAGGCAAACTTGCTTCTCTGACTTGACAAGTCAGTATTTTTAATAAACCACTAGCCCTTAGGCTAGTACCTCTCGGGAGGTACAAACTCCCAGTCTTCAAAGACTGTAAGGGCACTTACAATATGCTACACATAACTTTACACTGTGTGTATTACATGAAAATAATACCACAGGTAAGATCAAATTTATATAGAGTTATGGGAGTTTGTCTCCCA
>ROK11_N_Af Concatenation of 8 sequences
GGCGTACTATATCTTATTTTTGGATTTTGGGCAGGTTTAGTTGGTTTTGGTTTGAGTGTAATTATTCGGATTGAACTTTCGCAACCAGGTTTGTGAATCGAAAATAGTCATGTTTTTAATTGTTTAGTAACTTCTCATGCTTTTGTGATAATTTTTTTTATAGTTATACCAATTATAATTGGCGGTTTTGCCAATTGGCTTGTTCCTTTAATGTTAGGGGCACCAGACATGGCATTTCCACGAATAAATAACATAAGATTTCACCTTCTCCCACCTTCATTTGTTCTACTTCTACTTAGGTCCTTTATCCAAGAAGGGGTGGGAACTGGCTGAACAGTCTACCCTCCTTTAGCTAGGGGGGTAGGTCAGCCAGGAGTTTCCGTGGACTTGGCTATTTTTAGTCTCCACCTGGCAGGAGTAAGGTCAATCATAGGGTCTATCAATTTTATTTGTACAATTATAAACTTTTGAATCCAAGGAATAGAAAAGCTTCCGCTTTTTTGTTGGAGGGTTTTAATTACAGCCTTCCTTCTTTTACTTTCGTTACCTGTTTTAGCAGGTGCAATCACAATACTTTTGTTTGATCGAAATGTGAATAGGTCTTTTTTTGATCCCTCAGGGGGTGGAGATCCTGTCCTCTATCAACATCTGTTCTGGTTCTTTGGACACCCTGAGGTGTATATTCTTATCTTACCTGGATTTGGGCTAATCTCTCATATAATTGTTGACCAAAGGGGTAAAAAGGAGATTTTTGGTGGGCTTGGTATAATTTATGCTATGTCATCAATTGGGATCATAGGATTCGTAGTTTGGGCTCATCATATATTCACAGTTGGCTTAGATGTAGATAGCCGAGCTTACTTTACTAGTGCAACAATAATTATTGCAATTCCGACAGGAATTAAAGTTTTCAGGTGGTTGGCTACATTATTTGGAGGAATCCCAAAGATAAGGGTATCTAGTCTGTGAAGGCTAGGGTTTATTTTTTTATTTACTGTAGGAGGTCTTACAGGACTCGTTTTATCCAATTCATCTATTGATGTTGCCTTGCATGACACTTATTATGTGGTCGCTCACTTCCATTATGTCCTATCTATAGGGGCAGTGTTTGCAATTTTAGGAAGAATAAATCATTGATTCCCCCTGATTAGGGGGATAGTCCTAAATCAGAAGTGAATGACTATTCATTTCTGGATAACATTCATTAGGGTAAACTTGACTTTCTTCCCTCAACATTTCTTAGGACTATCAGGGATGCCTCGTCGTTACTCTGACTACCCAGACTCATACAGGTCGTGAAACCTTTTATCTTCGGCTGGAAGATCACTTACTTTGGCTAGAGTAGCCGTACTCATAGGCTCTTTGGCAGAAGGCTTTATGGCTAAACGAATTTCTCTATTTTTCTTCTATCAGAGAAGAATTGAAAGAATTCTAGGCTCTCCTCCTAACTTTCACTCAAATGAAAGAGCCGTAGCTTACGTATCTCCATACTCTTTGTGGCAGATAAAGTGCATTGAATTTACTGTGGTATTATTTTCATGTAATACACACAGTGTAAAGTGTGATCACACTCTCCTGTAGTTTACTAAAAACAGTTCATTTTCATTGAACAGAAGAGGAATCTCTTGGAGAGATAAGACGTTTTGACAATTCAACTTTTTGTCTCCACAAACAAATAAAGCTTGTTACTTCTGTTCCTATTCCCTCAAGGATTAGATACCAATGGAACTATGGGTCTTTACTAGGGTATATTTTACTTATTCAGTTGGTCAGAGGATTTTTCTTAGCCTTACAGTATGAGAGATCTTCACTCCTTTCTTTTAAAAGAGTAGTTTCATTTATAAATAGGGTGGATGGAGGATGATTAATTCGGTTTGTTCACGCAAACGGAGCATCATTCTTCTTCATTCTTCTTTATTTACATATTGGGCGAGGAATTTATTATGGAAGTTACAAAAACTGGAAGGTTTGAACTTCTGGGGTTATGATAATTTTCGTCTTAATGGCTACTGCATTTTTAGGCTATGTTTTGCCTTGAGGCCAAATGTCCTTTTGAGGGGCAACGGTTATTACTAATCTTTTGTCTGCTGTTCCTTATATTGGGGAAGAGATAGTATATTGATTATGAGGTGGCTTTAGAGTCAGAGGCCCCACTTTGACTCGAATGTTTTCGTTCCACTACCTTCTACCTTTTGTTCTTAGGGGGTTTGTGATGTTACATTTAATAGTCCTACATGAGAAGGGAAGCTCTAACCCTTTAGGAATTAGCCCAAACTCCTATAAAGTAAGATTTCATTCTTATTTCTCGGTAAAAGATGTTTTAGGAATTGTAATTCTGACTTTGCTAATAGGAGTGGTAATTTTACATTGTCCGGATCTATTTATGGATCCTGATAATTCAATTGAGGCTAACCCAATAGTGACTCCTCCTCACATTCAACCAGAATGATATTTCCTGTTTGCTTACTCAGTGCTACGAGTGGTTCCTAGGAAACTAGGAGGCGTAGTCGCCTTAGTCGCAAGAATTGCTGTTTTATTAATTCTTCCTTTAACCCCATACTCTTCTGGTCGCTTTAGGGTTAAGCATAGAATATTCACTTGATTCCAAGTGAATAATTTCTCCCTCCTTACTTGGCTAGGAAGAGTTCCAGTTGAACCTCCTTTTGAACGGGTAAGGACTTTAGTTGCTTACTTATATTTTACCCTTTTTTTATCCTGAGGATATTGAGAGCGAAAGGTAGAATAGGGCTGTGCCTGATAAAAGGATTGTTTTGATGGAACAACAATGGCTTGTGGCCCAGTCCTACTGTTGACTGGGAGAATTTTAGCTTTAAGCTATGGGAGACAAACTCCCATAACTCTATATAAATTTGATCTTACCTGTGGTATTATTTTCATGTAATACACACAGTGTAAAGTTATGTGTAGCATATTGTAAGTGCAGTGAATTTTTAATTCACTGGAGGGGTGACCCCACATAAGGTTGTAAACATCTTGCTTTGAAAGGTTGCCAGTCAATCATTATTGGTTTTCTTATGTATTAAGTTTTTGCCTTTTTTAGGCTTAATATTTTCGATCAGAGTTTGAAATGGGTGATTTATCTCCTCCTTAGGAGGAGTTTTAAGAGTGTCTGCTTTTATCTTGCTAATGGCTTTAACAACTTTAGTAGGAAGGGTGACAAGTTCCTTACCCCTAATTATTGTAAGAGGTTTAATTCCAGTTTTGTTTATGAATAGAGGTCATTGGATGTTCATGCTAGTTTTATATGAATCAAGTCTAGTTCCAATTGTTTTTTTAATTTTGAAATCAGGAAAGCAACCTGAACGGTTGCGAGCTTGTCGTTTTATTCTTCTATATACAGTTTTATTTTCTGTTCCGTTTTTACTTAGCCTTCTTTCAATCATAAAAGAGCTTTTCACAATAGAAGTGCTGGAGTTAAGGTTACTTGCTTCTGTTAAAGAAATTCCTTTAATTTTTTTATGAGGAGTGGCCATTGGGTTTTTAGTAAAGGTGCCAATAATTTTTTTACACTATTGACTGCCTAAAGCTCATGTTGAAGCTTCTGCTTCTGGGAGTGTTTTACTGGCAGGGATTCTTTTAAAGATAGGGGCCTTAGGGTTGTTTCACTTGTCTTACCTGTCCTCTTCTATTTATGGAAGGATTACCTGAGCAACAATAATCGGCGTAGCTTCCTTTGGAAGCTGCCTTGCAGCTTTGCAAGGCCTCTTTAGAGGCGATATAAAAATTATTGTGGCATATGCTTCGGTTAGGCATATAAATTTTTCTCTGGCAATTTTCTACTCTTTAAATAGAATGTCTGTAAAATCATTCATTTGTTACAATTTTAGGCATAGCTTAATTGCTAGAGCCTTGTTTGTTGCTGTTACTCAAGGATATAAGTGGTCAAACTCTCGAAGAGTTTTAGTCAATAAGGGCAACTTCAGGCCTCTCCAGCTTAAATTAGCTTCTTATAGTCTTTGAGCTGCAAATATAAGGCTTCCTCCGTTTGTCAGGTTTGCTGCTGAGGTTTTGGGGCTAATTTGCCTAGGGTCAATTTCTTTGGTTTTGATTTTACCTTTAGCTTTCTTTATTATTATTAGGTCAATTTATTCCTCGATTAATATAATTACGCTTACACTCGATAAGCCTAGGGGAATAAAACCTTATAGAAAAGTAAGAACAAATTTTATCCTGTTCTTATTAACCCTTCCAGTCCTACTGTTGACTGGGAGAATTTTAGCTTTAAGCTAATTTTTCTAACAATTAAGACTTTGTTAAGTTTTAGTTGAGAAGATTTTCTTTTGAAGGAAATTCTTCATGGACATGATCTAAAAAATTTTTTAGATCATGTCCATGAAGAATTTCCTTCAAAAGAAAATCTTCCCAACTAAACGTCCATAAAGGACTCACCTTATCGTAATTAAGGCATTTACTAATAAACTTCGTTTAGTAAAGTTTATTAAATAATTAAATTATCACCCTTGGTCCTTTCGTACTAAAGGCTGAATAATTAATAGAAGATAGAATCTGACCTGACTCTCGTCGGTCTAAACTCAAATCATGTAAGTTTCTAATAGTCGAACAGACTAAACAAGGAATTTTCTGCTATTCCCCTACAACTTAATTCAACATCGAGGTCGCAAGCTTCTTTATTTTAAAAGGTCTAAAAAAAGAAAATAGCGCTGTTATCCCTTAGGTATCTTTTCTTTTAATCCAATAAGGATCAACAAATTAGAACTAAAGTTCTTTAGGTTAAACTAAAGTTTAAATTAGCCCCCTCCCAGGTAACCCTAAGCCTAAACATGGCCTTAGGTGAGATCTACAGGGTCTTCTCGTCCCTCTATTCCATTTGAGCATTTTCACTCAAAGTTGAAATTCTTTTTCTCTAAAAAGAGACAGTTAAGCCTCGGTTAACCCGTTCATTCCAGCTCTCAATTAAAGAGCAAGTTATTATGCTACCTTAGCACAGTCAAAATACTGCGGCTATTTACTTACGCAGTGAGCAGGGCTTACTTACTATTTTCAAAATAAGAAATGTTTTTATTATACATTCCAGGCCTATTATTGCCGAATTCCTTATCTTAGGAATATATCAAATACTAATTTGAAGATTATAGCCTTCTTTCTTAAATTGGAAGAAGTTCCTTTTAAAGGAAACTGAGTAATAAATTAAACTTTCACTTTATAAATTGATTATTCAAGTAATTTTCCAATCTGCCGAAGATTATCCCTCGGCAATTTTCTAGGAACCAGCTATAAGCAAAATCGACTAACTTTTCGCTTCTTTAAAACCATTTATCTTAGCAATAAAACGCTAAAGTCATAGATTTAAAGATCTTTTACCTTCGGGATCTAAAAATTTTTCATCAAACTCCTTCAACCCTGATACAAAAGGTACAAGAAGTCTTTCCTTTTTACTTCTTTCATTCCGCTTTCGCTTAGCATAAAACTTTATTACCCT--AAAAATAACTTTCACTTTTCCATCATCTACCACTTTAGGTGGTAATTACTCCATTTTTGAATTCTAAATTCAATGCACTTTATCTGCCAACCTAAATGTGTAAGGTGAACCTTATTCACTTAGTCAGAGCATGGGTCTGAAGGCTTAAGTATAGCCTACTTACACCAACTATAAAAAAATGAATTGAAAATCTTCTCCGAGAAGAAGAAAAAGGGGTAAACCCACACTCAAACCTTTCAACCGATCTTTCTCCTTTTCTAAAAGGCTCAATCGAAAGAAGGGAGACTGATCATAGGCAAAAAGAAAACCCTAAACAAATTATGACAATCGCTATAAAAGGGATTGTCCTAGCCTATAAAGGACCTTTTAACTGGAAATTAAACATACAAGCTATACTTCTAGGACCTTCTTAATTTTAAACGAGATGGTCCTGAACATGGTTCGCCAGATTCTGCTGGCTTAAGCTTTAAGCTGACCGTCAATTCTAATTTTTCCCCTTTTCCTAAAGACCCTTATCCTCCTAATATCATTCTTCCTAATAGTTGCATTTTTCACTTTATTTGAACGTAAACTCATAGGCTTAACCCAAAGGCGACTAGGCCCAACCAAGGTTGGGCTAAAGGGGATTGGGCAACCCTTTAGAGACGTATTAAAATTGTTACTTAAGTCCTCTATGACTTTCAAAAACGAAAGGGAACTAGGGTATTTTCTTTCGCCTTGTATAATGCTTCTTATTTCTTCCTCTATTATTGCCACTTTACCATTTAAATTTTTGGATTCATTTAAAGCCTCAGGAATTATTATTATATTTTTGCTTAGGGTAAGAGCACTGTGAGTCATTCTGTCTGGATGATTTTCAAATTCAATTTACGCCTCTATTGGAGCAAGACGAAGAGTCTCACAGTCTTTGTCATTTGAAATTCCTCTGTCCCTAACACTCATTTTGATATACCTTTTAATAAAAAGGCTTTCCTTGCAAGAATGAGAAGAGTTAAAACTTTCTGTCATTCTAATTTCACCTTGGAGAGGTCTGATAATCACCTTCTGTCTCCTGGCAGAAGCAGGACGTAGGCCCTTTGACCTGCCAGAAAGAGAAAGGGAGCTGGTTAGAGGTTTTAATGTAGAGTACGGAGGTTTGCTTTTCACAATAATTTTTTTGAGAGAAACTGTATCAATACTTGTCATTAGAAGAATCACTTCTTTGGTCTGTTTAGGGTATTGTTGAAATTGACAATTTTTTCTGTCTCTAACCTTTCTGACCCTTATTCGCCCTTCTTTCCCCCGAATTCGGTTCGACCAAGCAATGGTCATAGCTTGACTAATTGCCACACCTATTGCCATTAGGGCAATCTTCTTAACTTCCTTATGAAGTTAGGAGCCCACGAGACGTCGGGCTCTTACCCGTGATCACACTTTACACTGTGTGTATTACATGAAAATAATACCACAGGTAAGATCAAATTTGGGAGACAAACTCCCATAACTCTATATAAATTTGATCTTACCTGTGGTATTATTTTCATGTAATACACACAGTGTGAAGTGGAGTTTTAAACTTTAGTTTTTGATGCTAACAAAGGCAATTTATTTTGCCCATTTCAAATGCTTCCATTTGGGCTCCTTGTGTTGACTGCGATAAGAGTAGTTTTGGCTACTAATAGAGCTTCCTTGCTGAGGTTTTGAGTAGCTTTGGAGTTTTCATCATTTTTTATAATTCCATTGTTAAATTCCTCCACTCTTGCTAGAAAGGAGGTGATGTGGGAATACTTTTTGATCCAGGCCGTTGGCAGGATGGGGTTTTTAGCCTCTTCCTCAGCTTCAGTGAGTGTGATTGCACTTGTTGGGGTAAAAGGCATGCAAGTTTTTTCGTGGAGGACTGTTTCGTTAATGTTTCTTTTACTCAAATTAGGAATCCCGCCATTCCATGGCTGAACTTTACGGGTTGTAGAGGCAATGTCTTGAGAGCAAGTAGCAATTTTTTCTGTCCTAGCAAAAATGCCTCCTCTTTTAGGCGTGTGGGCCTTACTCCCTTCAATTCAATATTCTCTGGAGGTGTTTCTCCTTTTCTCATTGGCCTTTTCGTTTAAAGGTATTTTGGAAAGGTCTTTACGGCGGGTGATAGTTTACTCTTCAATTATTAATGTTGCCTGAGTGATGGCTGGAATGAGCCTTGGTCCTGCTCTTTCTGCTTGGTTATTTTTTTCATATGCTCTAAGAGTATCAGGAATTGTTTTGTCAATGCCTAAAGGAGTTAGTCAATTGAGGGGTTTATTTAGATTGTGTTTTCCTTTAACCCCTCATGCATTAAGACTTTTATTCTTAATTATGAATATAGTCGGGATTCCCCCAACCTTAGGGTTTTTCGCAAAACTAAATGTTTTGAAAGGTGTGTTTTCAGAAACGGTTAGGGCAGTAATATTTCTTATTTACTTGTTTTCAATAAGTTTTGTTTTAGTTTATTTTTGATTTTTATGTTTTCTTCAAATAAGGAGAAAAAGAGTCTTTCGACTGAGTAATCTCTCATGTCATTCAACTTTGGCAATCAAACTTGCTACTATTACTTTTTTAGCAACTTTTTTTCAGTTGTTGTAGTCAGTTAAAGCCAAATTAGAGGCTTTTCGTTGTTAGCGAAAGAATTGAATGATATTCTTACTGAATTACATTTTATCAGAATTTTATGAGTT-AAAAATTGGCTGCACT----------------CTGAATTA-AACTTTCACTTTTCAAGAGTGAGAATGGCCTTCTATTGGCCCTCGCAGTTGAGAAGATTTTCTTTTGAAGGAAATTCTTCATGGACATGATCTAAAAAATCAGTCTGAACAACCCCTCTGGA-----------------------CACACAGTGTAAAGTGTGATCACGGACACACCACGGGCAAGAGCCATGGAGGTCCGGCAATGATTTCTAATCGATAGCTAAGGTGGTTAACGCCCACCTATGGCTCTAGGTGGCTAATTAGTCCTTAGGACATTTGTTTTGAAGACAAAATGGCAGCTTTTTAAGCTATTAGCCTATTTTGTTGCTAGAAGAAGTTTAATTGATTTAATCTACAAGGTCTATAGGAATTAAGGCAAAGACCTTCACAACTAAATTAGGTGAGGTGAGTAGGAGGAAACCTATGAAAAAGTGTGCCAGCACATGCGGTCAAACACTTAGGCAGATCAATTTGACCTGGATGAACAGAATTAAAGGTTTAATAATAGGCTGCTATTTAGTGAAATAGAAAGCAGTGAGTTTATTTCTGTGAACTATGTTCTTTAGAGTTAAAATAAACCGGGATTAGATACCCCGTTATAGGCTCAAAAGAAGTTTCCAGAGCGGTAAGAACATTGTGGTAAAATGTTTTAAATTTATCTATTGTCATGGCGGCAGTAAATCTGATCAGAGGCATATGTTGCTAAACGAAACTGCCCGAGAATCTTACTTTCCTTTTGTCTTGTACATCGCTGTTATTAGACAGGGTGGAAACGCCCTTTCTGCTTCAAAATATTTAGTTTTGAGAAAAATCAAGTCAAGGTGCAGAAATAGGAAAGAAACAATGTATGTCATTGATTAATTAGAAAGTTGAAATGTTATGGTAGAATTTGATAGTAAGAACTTCTCACCATTAAGTTCTGAATAAGAAATTTACTGTGTACAAATCGCCCGTCACCCCTGTAAATGGGTAAGTCGTAACAAAGTTAACTTACTGGAAAGTGAGTTAAGGACTTAAAAGTCCTTAGATTCCAGTTTGCAAGACTGGAGAGGCAGTGTTTCCTTATACTGCTTAAGTCTTTGCCTCTTCACTCTTTGCAAAAGAGTAGTTTTAAGTAAACTAAAGCCCTCGGGCTTTAGGCAATCAATTTAGTAATTGCTTCCACCCTAAAAAGAATAACAAAAAGAAATAAAAAGATAAACCCTAACAGTAAGGGTGAAGACCCTCTAAAAGGTTCTCTAATTTCCCCAAAAGAAGAAACTCTCCTCTCTCTTCACCTCATAATCTGAACATTTAAACTAATAGGACAGAAAAATGGATCTGAGTTTATTTGGGTAAGAAAACATAAAAGGACCAAGAGAAAGGGTAGTAGAAAAGATTCTCTTAATTCAAGAAGTTTTTTCCTTTCTTTAAACCTTTCCTTAGGAAATATTATGAAGGTAAATCTTATTAAAACTACTAAGCCTCCAACGATTCCAACCAGGAATAAAGACCCAGGTCAAATTGATCTAGAGTAAAATAAAGTCACGAACCCAGTTGTGAGCGTAATAGCGACTAGACTTACCACTCTTTGAGGAGTGCCTCTAGAAAGGGCATAAGAACAAATTAAGAAGAAGAGAATTATTTCTTTCATTACTGAGGAACAATTTTAACTCTGATCGGCATAAATCTGTGCATTGCACCACAGATCTCTGAACATTGACCGAAAAATTCACCAACTTGGATTGGCGTGAAGCCAATTTGATTAATACGACCAGGAATTGCATCTACTTTAACTCCCAATGAAGGGACTGTCCAAGAGTGAATAACATCAGCCCTAGAGACTAGGAGACGAGTTTCTAATCCACAAACAGCCTTTAATGAATAGTCACAAGATAATAACCGAGGGTCAAATTCCAGCAGATCTGATTTTATGTAAGACCTAAAGTCAATATTTTCTTCACTTTCTGAGTATCCTTCATAAGATCAAAACCATTGATGACCAATAACCTTAGCCCTAACCACTGGAAAAATGACTTCCTCCATTAAATAGAGACAATGCAAAGATGGAAACGCCAAAGCAACTAAAACCATCGAGGGGATAGAAATCCATATAACCTCTATCATTTCTGATGAAATGAACAATAAATTTCACCTCTTTCTTGTTAGGATAGCAAAAACTGTATAAAGGACTATACTTAAAATAAATACAACAACTACTATTACAGAGTCATGAACTCTAGAAATGTGCTCTATTGTCAAAGAAACTGGATCTTGGAAAGACATTTGTCCTCACATTCTCATTGGCAGAAGGGGAGTCCCATTTAAACACTTACAATGTTTCACTTTTATCAGTCATCCTGCCTGACTAGGCAAACTTGCTTCTCTGACTTGACAAGTCAGTATTTTTAATAAACCACTAGCCCTTAGGCTAGTACCTCTCGGGAGGTACAAACTCCCAGTCTTCAAAGACTGTAAGGGCACTTACAATATGCTACACATAACTTTACACTGTGTGTATTACATGAAAATAATACCACAGGTAAGATCAAATTTATATAGAGTTATGGGAGTTTGTCTCCCA
>12L Concatenation of 8 sequences
GGCGTGCTGTATCTTATTTTTGGATTTTGGGCAGGTTTAGTTGGTTTTGGTTTGAGTGTAATTATTCGGATTGAACTTTCGCAACCAGGTTTGTGAATCGAAAATAGTCATGTTTTTAATTGTTTAGTAACTTCTCATGCTTTTGTGATAATTTTTTTTATAGTTATGCCAATCATAATTGGCGGTTTTGCCAATTGGCTTGTTCCTTTAATGTTAGGGGCACCAGACATGGCATTTCCACGAATAAATAACATAAGATTTCACCTTCTCCCACCTTCATTTGTTCTGCTTCTACTTAGGTCCTTTATCCAAGAGGGGGTGGGAACTGGCTGAACAGTCTACCCTCCTTTAGCTAGGAGGGTGGGTCAGCCAGGAGTTTCCGTGGACTTGGCTATTTTTAGCCTCCACTTGGCAGGAGTAAGATCAATCATAGGGTCTATCAATTTTATTTGTACAATTATAAACTTTTGAATCCAAGGAATAGAAAAGCTTCCGCTTTTTTGTTGGAGGGTTTTAATTACAGCCTTCCTTCTTTTACTTTCGTTACCTGTTTTAGCAGGTGCAATCACAATGCTTTTGTTTGATCGAAATGTGAATAGGTCTTTTTTTGATCCCTCAGGGGGCGGAGATCCTGTCCTCTATCAACATCTGTTCTGGTTCTTTGGACACCCTGAGGTGTACATTCTTATCTTACCTGGATTTGGGCTAATCTCTCATATAATTGTTGACCAAAGGGGTAAAAAGGAGATTTTTGGTGGGCTTGGTATAATTTATGCTATGTCATCAATTGGGATTATAGGATTCGTAGTTTGGGCTCATCATATATTCACAGTTGGCTTAGATGTAGATAGCCGAGCTTACTTTACTAGTGCAACAATAATTATTGCAATTCCAACAGGAATTAAAGTTTTCAGGTGGTTGGCTACACTATTTGGGGGAATCCCAAAGATAAGGGTATCTAGCCTGTGGAGGCTAGGGTTTATTTTTTTATTTACTGTAGGGGGTCTTACAGGACTCGTCTTATCCAATTCATCTATTGATGTTGCCTTGCATGACACTTATTATGTGGTCGCTCATTTCCATTATGTCCTATCTATAGGGGCAGTGTTTGCAATTTTAGGAAGAATAAATCATTGATTCCCCCTGATTAGGGGGATAGTCCTAAATCAGAAATGAATGACTATTCATTTTTGGATAACATTTATTAGGGTAAACTTGACTTTCTTCCCTCAACATTTCTTAGGACTGTCAGGAATGCCTCGTCGTTACTCTGACTACCCAGACTCATATAGGTCGTGAAACCTTTTATCTTCAGCTGGAAGATCACTTACTTTGGCTAGAGTGGCCGTACTTATGGGCTCTTTGGCAGAAGGCTTTATGGCTAAACGAATTTCTCTATTTTTCTTCTATCAGAGAAGAATTGAAAGAATTCTAGGCTCTCCTCCTAACTTTCACTCAAATGAAAGAGCCGTAGCTTATGTCTCTCCATACTCTTTGTGGCAGATAAAGTGCATTGAATTTACTGTGGTATTATATTCATGTAATACACACAGTGTAAAGTGTGATCACACTCTCCTGTAGTTTACTAAAAACAGTTCATTTTCATTGAACAGAAGAGGAATCTCTTGGAGAGATAAGACGTTTTGACAATTCAACTTTTTGTCTCCACAAACAAATAAAGCTTGTTACTTCTGTTCCTATTCCTTCAAGGATTAGATACCAATGGAACTATGGGTCTTTGCTAGGGTATATTTTACTTATTCAGTTGGTCAGAGGATTCTTCTTAGCCTTACAGTATGAGAGATCTTCACTCCTCTCTTTTAAAAGAGTAGTTTCATTTATAAATAGGGTGGATGGAGGATGATTAATTCGGTTTGTCCATGCAAACGGAGCATCATTTTTCTTCATTCTTCTTTATTTACATATTGGGCGAGGAATTTATTATGGAAGTTATAAAAACTGGAAGGTTTGAACTTCTGGGGTTATGATAATTTTCGTTTTAATGGCTACTGCATTTTTAGGCTATGTTTTGCCTTGAGGTCAAATGTCCTTTTGAGGGGCAACGGTTATTACTAATCTTTTGTCTGCTGTTCCTTATATTGGGGAAGAGATAGTATATTGATTGTGAGGTGGCTTTAGAGTCAGAGGCCCCACTTTGACTCGAATGTTTTCGTTCCACTACCTTCTACCTTTTGTTCTTAGGGGGTTTGTGATGTTACATTTAATAGTCCTTCATGAGAAGGGAAGCTCTAACCCTTTAGGAATTAGCTCAAACTCCTATAAAGTAAGATTTCATTCTTATTTCTCGGTAAAAGATGTTTTAGGAATTGTAATTCTGACTTTGCTAATAGGGGTGGTAATTTTACATTGTCCGGATCTATTTATGGATCCTGATAATTCAGTTGAGGCTAACCCGATAGTGACTCCCCCTCACATTCAACCAGAATGATATTTCCTGTTTGCTTATTCAGTACTACGAGTAGTTCCTAGGAAGCTAGGAGGCGTAGTCGCCTTAGTCGCAAGAATTGCTGTTTTATTAATTCTTCCTTTAACCCCATACTCTTCTGGTCGCTTTAGGGTTAAGCATAGGATATTCACTTGATTCCAAGCGAATAATTTCTCCCTCCTTACTTGGCTGGGAAGAGTTCCAGTTGAACCTCCTTTTGAACGGGTAAGGACTTTAGTTGCTTACTTATATTTTACCCTTTTTTTATCCTGAGGGTATTGAGAGCGAAAGGAAGAATAGGGCTGTGCCTGATAAAAGGATTGTTTTGATGGAACAACAATGGCTTGTGGCCCAGTCCTACTGTTGACTGGGAGAATTTTAGCTTTAAGCTA------------------------ATATAAATTTGATCTTACCTGTGGTATTATATTCATGTAATACACACAGTGTAAAGTTATGTGTAGCATAATGTAAGTGCAGTGAATTTTTAATTCACTGGAGGGGTGACCCCACATAAGGTTGTAAATATCTTGCTTTGAAAGGTTGCCAGTCAATCATTATTGGTTTTCTTATGTATTAAGTTTTTGCCTTTTTTAGGCTTAATATTTTCGATCAGAGTTTGAAATGGGTGATTTATCTCCTCCTTAGGAGGAGTTTTAAGAGTGTCTGCTTTTATCTTGCTAATGGCTTTAACAACTTTAGTAGAAAGGGTGACAAGTTCCTTACCTCTGATTATTGTAAGAGGTTTAATTCCAGTTTTGTTTATGAATAGAGGTCATTGGATGTTTATGCTAGTTTTATATGAATCGAGTCTAGTTCCAATTGTTTTTTTAATTTTGAAATCAGGAAAGCAACCTGAACGGTTGCGAGCTTGTCGTTTTATTCTTCTATATACAGTTTTATTTTCTGTTCCGTTTTTACTTAGCCTTCTTTCAATCATAAAAGAGCTTTTCACAATAGAAGTGCTGGAGTTAAGGTTACTTGCTTCTATTAAAGAAATTCCTTTAATTTTTTTATGAGGAGTGGCCATTGGGTTTTTAGTAAAGGTGCCAATAATTTTTTTACACTATTGACTACCTAAAGCTCATGTTGAAGCTTCTGCTTCTGGGAGTGTTTTACTGGCAGGGATTCTTTTAAAGATAGGGGCCTTAGGGCTGTTTCACTTGTCTTACTTGTCCTCTTCTATTTACGGAAGGATTGCCTGAGCAACAATAATCGGCGTAGCTTCCTTTGGAAGCTGCCTTGCAGCTTTGCAAGGCCTCTTTAGAGGCGATATAAAAATTATTGTGGCGTATGCTTCGGTTAGGCATATAAATTTTTCTTTGGCAATTTTCTACTCTTTAAATAGAATGTCTGTAAAATCATTCATTTGTTACAATTTTAGGCATAGCTTAATTGCTAGAGCCTTGTTTGTTGCTGTCACTCAAGGATATAAGTGGTCAAACTCTCGGAGAGTTTTAGTCAATAAAGGCAACTTCAGGCCTCTCCAGCTTAAGCTAGCTTCTTACAGTCTTTGGACTGCAAATATAAGGCTTCCTCCGTTTGTCAGGTTTGCTGCTGAGGTTTTGGGGCTAATTTGCCTAGGGTCAATTTCTTTGGTTTTGGTTTTACCTTTAGCTTTCTTTATTATTATTAGGTCAATTTATTCCTCAATTAATATAATTACGCTTACACTTGATAAGCCTAGGGGAATAAAACCTTATGGAAAAGTAAGAACAAATTTTATCCTGTTCTTATTAACCCTTCCAGTCCTACTGTTGACTGGGAGAATTTTAGCTTTAAGCTAATTTTTCTAACAATTAAGACTTTGTTAAGTTTTAGTTGAGAAGATTTTCTTTTGAAGGAAATTCTTCATGGACATGATCTAAAAAATTTTTTAGATCATGTCCATGAAGAATTTCCTTCAAAAGAAAATCTTCTCAACTAAACGTCCATAAAGGACTCACCTTACCGTAATTAAGGCATTTACTAATAAACTTCGTTTAGCAAAGTTTATTAAATAATTAAATTATCACCCTTGGTCCTTTCGTACTAAAGGCTGAATAATTAATAGAAGATAGAATCTGACCTGACTCTCGTCGGTCTAAACTCAAATCATGTAAGTTTCTAATAGTCGAACAGACTAAACAAGGAATTTTCTGCTATTCCCCTACAACTTAATTCAACATCGAGGTCGCAAGCTTCTTTATTTTAAAAGGTCTAAAAAAAGAAAATAGCGCTGTTATCCCTTAGGTATCTTTTCTTTTAATCCAATAAGGATCAACAAATTAGAACTAAAGTTCTTTAGGTTAAACTAAAGTTTAAATTAGCCCCCTCCCAGGTAACCCTAAGCCTAAACATGGCCTTAGGTGAGATCTATAGGGTCTTCTCGTCCCTCTATTCCATTTGAGCATTTTCACTCAAAATTGAAATTCTCTTTCTCTAAAAAGAGACAGTTAAGCCTCGGTTAACCCGTTCATTCCAGCTCTCAATTAAAGAGCAAGTTATTATGCTACCTTAGCACAGTCAAAATACTGCGGCTATTTACTTACGCAGTGAGCAGGGCTTACTTACTATTTTCAAAATAAGAAATGTTTTTATTATACATTCCAGGCCTTCTATTGCCGAATTCCTTATCTTAGGAGTATACCAAATACTAATTTGAAGATTATAGCCTTCTTTCTTATGTTGGAAGAAGTTCCTTTTAAAGGAAACTGAGTGATAAATTAAACTTTCACTTTATAAATTGATTATTCAAGTAATTTTCCAATCTGCCGAAGATTATCCCTCGGCAATTTTCTAGGAACCAGCTATAAGCAAAATCGACTAACTTTTCGCTTCTTTAAAACCATTTATCTTAGCAATAAAACGCTAAAGTTATAGATTTAAAGATCTTTTACCTTCGGGATCTAAAAATTTTTCATCAAACTCCTTCAACCCTGATACAAAAGGTACAAGAAGTCTTTCCTTTTTACTTCTTTTATTCCGCTTTCGCTTAGTATAAAACTTTATTTTTCTAAAAAAATAACTTTCACTTTACCACCATCTACCACTTTAGGTGGTAATTACTCCATTTTTGAATTCTAAATTCAATGCACTTTATCTGCCAACCTAAATATGTAAGGTGAACCTTATTCACTTAGTCAGAGCATGGGTCTGAAGGCTTAAGTATAGCCTACTTACACCAACTATAAAAAAATGAATTGAAAATCTTTTCCGAGAAGAAGAAAAAGGAGTAAACCCGCACTCAAACCTTTCAACCGATCTTTCTCCTTTTCTAAAAGGCTCAATCGAAAGAAGGGAGACTGATCATAGGCAAAAAGAAAACCCTAAACAAATTATGACAATCACTATAAAAGGGATTGTCCTAGCCTATAAAGGACCTTTTAACTGGAAATTAAACATACAAGCTATACTTCTAGGACCTTCTTAATTTAAAACGAGATGGTCCTGAACATGGTTCGCCAGATTCTGCTGGCTTAAGCTTTAAGCTGACCATCAATTCTAATTTTTCCCCTTTTCCTAAAGACCCTTATCCTTCTAATATCATTCTTCCTAATAGTTGCATTTTTCACTTTATTTGAACGTAAACTCATAGGCTTAACCCAAAGGCGACTAGGCCCAACCAAGGTTGGGCTAAAGGGGGTTGGGCAACCCTTTAGAGACGTATTAAAATTGTTACTTAAGTCCTCTATGACTTTCAAAAACGAAAGGGAACTAGGGTATTTTCTTTCGCCTTGTATAATGCTTCTTATTTCTTCCTCTATTATTGCCACTTTACCATTTAAATTTTTGGATTCATTTAAAGCCTCAGGGATTATTATTATATTTTTGCTTAGGGTAAGAGCACTGTGAGTCATTCTGTCCGGATGATTTTCAAATTCAATTTACGCCTCTATTGGAGCAAGACGAAGAGTCTCACAGTCTTTGTCATTTGAGATCCCTCTGTCCCTGACACTCATTTTGATATACCTTTTAATAAAAAGGCTTTCCTTGCAAGAATGAGAAGAGTTAAAACTTTCTGTCATTCTAATTTCACCTTGGAGAGGTCTGATAATTACCTTTTGTCTCCTGGCAGAAGCAGGACGTAGGCCCTTTGACCTACCAGAAAGAGAAAGGGAGCTGGTTAGGGGTTTTAACGTAGAGTATGGAGGTTTGCTTTTCACAATAATTTTTTTGAGAGAAACTGTATCAATGCTTGTCATTAGAAGAATCACTTCTTTGGTCTGTTTAGGGTGTTGTTGAAATTGACAATTTTTTCTGTCTCTGACCTTTCTGACCCTTATTCGCCCTTCTTTCCCCCGAATTCGGTTCGACCAAGCAATGGTCATAGCTTGACTAATTGCCACACCTATTGCCATTAGGGCAATCTTCTTAACTTCCTTATGAAGTTAAGAGCCCACGAGACGTCGGGCTCTTCTCCATGATCACACTTTACACTGTGTGTATTACATGAATATAATACCACAGGTAAGATCAAATTTGGGAGTCAAACTCCCATAACTCTATATAAATTTGATCTTACCTGTGGTATTATATTCATGTAATACACACAGTGTGAAGTGGAGTTTTAAACTTTAGTTTTTGATGCTAACAAAGGCAATTTATTTTGCCCATTTCAAATGCTTCCATTTGGGCTCCTTGTGTTGACTGTGATAAGAGTAGCTTTGGCTACTAATAGAGCTTCCTTGCTGAGGTTTTGAGTAGCTTTGGAGTTTTCATCATTTTTTATAATTCCATTGTTAAATTCCTCTACTCTTGCTAGAAAGGAGGTGATGTGGGAATACTTTTTAATCCAGGCCGTTGGCAGGATGGGGTTTTTAGCCTCTTCCTCAGCTTCAGTGAGTGTGATTGCGCTTGTTGGGGTAAAAGGCATGCAAGTTTTTTCGTGGAGGACTGTTTCGTTAATGTTTCTTTTACTCAAATTAGGAATCCCGCCATTCCATGGCTGAACTTTACGGGTTGTAGAGGCAATGTCTTGAGAGCAAGTAGCAATTTTTTCTGTCCTAGCAAAAATGCCTCCTCTTTTAGGCGTGTGGGCCTTACTCCCTTCAATTCAAAATTCTCTGGAGGTGTTTCTCCTTTTCTCATTGGCCTTTTCGTTTAAAGGTATTTTGGAAAGGTCTTTACGGCGGGTGATAGTTTATTCTTCAATTATTAATGTTGCCTGAGTGATAGTTGGAATGAGCCTTGGTCCTGCTCTTTCTGCTTGGTTATTTTTTTCATATGCTCTAAGAGTATCAGGCATTGTTTTGTCAGTGCCTAAAGGAGTGAGTCAATTGGGGGGTTTATTAAGATTGTGTTTTCCTTTAACCCCTCATGCACTAAGACTTTTATTCTTAATTATAAATATAGTTGGGATTCCCCCAACCTTAGGGTTTTTCGCAAAACTAAATGTTTTGAAAGGTGTGTTTTCAGAAACGGTCAGGGCAGTAATATTTCTTATTTACTTGTTTTCAATAAGTTTTGTTTTAGTTTATTTTTGATTTTTATGTTTTCTTCAAATAAGGAGAAAAAGAGTCTTTCGATTGAGTAATTTCTCATACTATTCAACTTTGGCAATCAAATTTGCTATTATTACTTTTTTAGCAACTTTTTTTCAGTTGCTGTAGTCAGTTAAAGCCAAATTAGAGGCTTTTCGTTGTTAGCGAAAGAATTGAATGATACTCTTACTGAATTTCATTTTATCAGAACTTTCTGAGTT-AAAAATTGGCTGCACTAGCTTCGAACTGAGTGATAAATTA-AACTTTCACTTTTCAAGAGTGAGAATGGCCTTCTATTGGCCCTCGCAGTTGAGAAGATTTTCTTTTGAAGGAAATTCTTCATGGACATGATCTAAAAAATCAGTCTGAACAACCCCTCTGGAGGTTGAGTCTCTGACTCCCTTTGCACACAGTGTAAAGTGTGATCATGGACACACCACGGACAAGAGCCATGGAGGTCCGGCAATGATTTCTAATCGATAGCTAAGGTGGTTAACGCCCACCTATGGCTCTAGGTGGCTAATTAGTCCTTAGGACATTTGTTTTGAAGACAAAATGGCAGCTTTTAAAGCTATTAGCCTATTTTGTTGCTAGAAGAAGTTTAATTGATTAAATCTACAAGGTCTATAGGAATTAAGGCAAAGACCTTCACAACTGAATTAGGTGAGGTGAGTAGGAGGAAACCTATGAAAAAGTGTGCCAGCACATGCGGTCAAACACTTAGGCAGATCAATTTGACCTGGATGAACAGAATTAAAGGTTTAATGATAGGCTGCTATTTAGTGAAATAGAAAGCAGTGAGTTTATTCCTGTGAACTATGTTCTTTAGAGTTAAAATAAACCGGGATTAGATACCCCGTTATAAGCTCAAAAGAAGTTTCCAGAGTGGTAAGAACATTGTGGTAAAATGTTTTAAATTTATCTATTGCCATGGCGGCAGTAAATCTGATCAGAGGCATATGTTGCTAAACGAAACTGCCCGAGAATCTTACTTTCCTTTTGTCTTGTACATCGCTGTTATTAGACAGGGTGGAAACGCCCTTTCTGCTTCAAAATATTTAGTTTTGAGAAAAATCAAGTCAAGGTGCAGAAATAGGAAAGAAACAATGTATGTCATTGATTAATTAGAAAGTTGAAATGTTTTAGTAGAATTTGATAGTAAGAACTTCTCACCATTAAGTTCTGAATAAGAAATTTACTGTGTACAAATCGCCCGTCACCCCTGTAAATGGGTAAGTCGTAACAAAGTTAACTTACTGGAAAGTGAGTTAAGGACTTAAAAGTCCTTAGATTCCAGTTTGCAAGACTGGAGAGGCAGTGTTTCCTTATACTGCTTAAGTCTTTGCCTCTTCACTCTTTGCAAAAGAGTAGTTTTAAGTAAACTAAAGCCCTCGGGCTTTAAGCAATCAATTTAGTAATTGCTTCCACCCTAAAAAGAATAACAAAAAGAAATAAAAAAATAAACCCTAGTAATAAGGGTGAAGACCCTCTAAAAGGTTCTCTAATTTCCCCAAAAGAAGAAACTCTCCTCTCTCTTCACCTCATACTCTGAACATTTAAACTAATAGGACAGAAAGATGGATCTGAGTTTATTTGGGCAAGAAAACATAAAAGGACCAAGAGAAAGGGCAGTAGAAAAGATTCTCTTAATTCAAGAAGTTTTTTCCTTTCTTTAAATCTTTCCTTAGGAAATATTATGAAGGTAAATCTTATTAAAACTACTAAGCCCCCAACGATTCCAACCAGAAATAAAGACCCAGGTCAAATTGACCTAGAGTAAAATAAAGTCACGAACCCAGTTGTGAGCGTAATAGCGACTAGACTTACCACTCTTTGAGGAGTGCCTCTAGAAAGGGCATAAGAGCAAATTAAGAAGAAGAGAATTATTTCTTTCATTACTGAGGAACAATTTTAACTCTGATCGGCATAAATCTGTGCATTGCACCACAGATCTCTGAACATTGACCGAAAAATTCACCAACTTGGATTGGTGTGAAGCCAATTTGATTAATGCGACCAGGAATTGCATCTACTTTAACTCCCAATGAAGGGACTGTCCAAGAGTGAATAACATCAGCCCTAGAGACTAGGAGACGAGTTTCTAACCCACAAACAGCCTTTAATGAGTAGTCACAAGATAATAACCGAGGGTCAAATTCCAGCAGATCTGATTTTATGTAAGACCTAAAGTCAATATTTTCTTCACTTTCTGAGTATCCTTCATAAGATCAAAACCACTGATGACCAATAACCTTAGCCCTAACCACTGGAAAAATGACTTCCTCCATTAAATAAAGACAATGCAAAGACGGAAACGCCAAAGCAACTAAAACCATCGAGGGAATAGAAATCCATATAACCTCTATCATTTCTGATGAGATGAACAATAAATTTCACCTCTTTCTTGTTAGGATAGCAAAAACTGTATAAAGGACTATACTCAAAATAAACACAACAACTACTATTACAGAGTCATGAACTCTAGAAATGTGCTCTATTGTCAAAGAAACTGGATCTTGAAAAGACATTTGTCCTCACATTCTCATTGGCAGAAGGGGAGTCCCATTTAAACACTTACAATGTTTCACTTTTATCAGTCATCCTGCCTGACTAGGCAAACTTGCTTCTCTGACTTGACAAGTCAGTATTTTTGATAAACCACTAGCCCTTAGGCTAGTACCTCTCGGGAGGTACAAACTCCCAGTCTTCAAAGACTGTAAGGGCACTTACATTATGCTACACATAACTTTACACTGTGTGTATTACATGAATATAATACCACAGGTAAGATCAAATTTATAT------------------------
>SoNet29_N_As Concatenation of 8 sequences
GGCGTACTATATCTTATTTTTGGATTTTGGGCAGGTTTAGTTGGTTTTGGTTTGAGTGTAATTATTCGGATTGAACTTTCGCAACCAGGTTTGTGAATCGAAAATAGTCATGTTTTTAATTGTTTAGTAACTTCTCATGCTTTTGTGATAATTTTTTTTATAGTTATGCCAATTATAATTGGCGGTTTTGCCAATTGGCTTGTTCCTTTAATGTTAGGGGCACCAGACATGGCATTTCCACGAATAAATAACATAAGATTTCACCTTCTCCCACCTTCATTTGTTCTACTTCTACTTAGGTCCTTTATCCAAGAAGGGGTGGGAACTGGCTGAACAGTCTACCCTCCTTTAGCTAGGGGGGTAGGTCAGCCAGGAGTTTCCGTGGACTTGGCTATTTTTAGTCTCCACCTGGCAGGAGTAAGGTCAATCATAGGGTCTATCAATTTTATTTGTACAATTATAAACTTTTGAATCCAAGGAATAGAAAAGCTTCCGCTTTTTTGTTGGAGGGTTTTAATTACAGCCTTCCTTCTTTTACTTTCGTTACCTGTTTTAGCAGGTGCAATCACAATACTTTTGTTTGATCGAAATGTGAATAGGTCTTTTTTTGATCCCTCAGGGGGTGGAGATCCTGTCCTCTATCAACATCTGTTCTGGTTCTTTGGACACCCTGAGGTGTATATTCTTATCTTACCTGGATTTGGGCTAATCTCTCATATAATTGTTGACCAAAGGGGTAAAAAGGAGATTTTTGGTGGGCTTGGTATAATTTATGCTATGTCATCAATTGGGATCATAGGATTCGTAGTTTGGGCTCATCATATATTCACAGTTGGCTTAGATGTAGATAGCCGAGCTTACTTTACTAGTGCAACAATAATTATTGCAATTCCGACAGGAATTAAAGTTTTCAGGTGGTTGGCTACATTATTTGGAGGAATCCCAAAGATAAGGGTATCTAGTCTGTGAAGGCTAGGGTTTATTTTTTTATTTACTGTGGGAGGTCTTACAGGACTCGTTTTATCCAATTCATCTGTTGATGTTGCCTTGCATGACACTTATTATGTGGTCGCTCACTTCCATTATGTCCTATCTATAGGGGCAGTGTTTGCAATTTTAGGAAGAATAAATCATTGATTCCCCCTAATCAGGGGGATAGTCCTAAATCAGAAGTGAATGACTATTCATTTCTGGATAACATTCATTAGGGTAAACTTGACTTTCTTCCCTCAACATTTCTTAGGACTATCAGGGATGCCTCGTCGTTACTCTGACTACCCAGACTCATACAGGTCGTGAAACCTTTTATCTTCGGCTGGAAGATCACTTACTTTGGCTAGAGTAGCCGTACTCATAGGCTCTTTGGCAGAAGGCTTTATGGCTAAACGAATTTCTCTATTTTTCTTCTATCAGAGAAGAATTGAAAGAATTCTAGGCTCTCCTCCTAACTTTCACTCAAATGAAAGAGCCGTAGCTTACGTATCTCCATACTCTTTGTGGCAGATAAAGTGCATTGAATTTACTGTGGTATTATTTTCATGTAATACACACAGTGTAAAGTGTGATCACACTCTCCTGTAGTTTACTAAAAACAGTTCATTTTCATTGAACAGAAGAGGAATCTCTTGGAGAGATAAGACGTTTTGACAATTCAACTTTTTGTCTCCACAAACAAATAAAGCTTGTTACTTCTGTTCCTATTCCCTCAAGGATTAGATACCAATGGAACTATGGGTCTTTACTAGGGTATATTTTACTTATTCAGTTGGTCAGAGGATTTTTCTTAGCCTTACAGTATGAGAGATCTTCACTCCTTTCTTTTAAAAGAGTAGTTTCATTTATAAATAGGGTGGATGGAGGATGATTAATTCGGTTTGTTCACGCAAATGGAGCATCATTCTTCTTCATTCTTCTTTATTTACATATTGGGCGAGGAATTTATTATGGAAGTTACAAAAACTGGAAGGTTTGAACTTCTGGGGTTATGATAATTTTCGTCTTAATGGCTACTGCATTTTTAGGCTATGTTTTGCCTTGAGGCCAAATGTCCTTTTGAGGGGCAACGGTTATTACTAATCTTTTGTCTGCTGTTCCTTATATTGGGGAAGAGATAGTATATTGATTATGAGGTGGCTTTAGAGTCAGAGGCCCCACTTTGACTCGAATGTTTTCGTTCCACTACCTTCTACCTTTTGTTCTTAGGGGGTTTGTGATGTTACATTTAATAGTCCTACATGAGAAGGGAAGCTCTAACCCTTTAGGAATTAGCCCAAACTCCTATAAAGTAAGATTTCATTCTTATTTCTCGGTAAAAGATGTTTTAGGAATTGTAATTCTGACTTTGCTAATAGGAGTGGTAATTTTACATTGTCCGGATCTATTTATGGATCCTGATAATTCAATTGAGGCTAACCCAATAGTGACTCCTCCTCACATTCAACCAGAATGATATTTCCTGTTTGCTTACTCAGTGCTACGGGTAGTTCCTAGGAAACTAGGAGGCGTAGTCGCCTTAGTCGCAAGAATTGCTGTTTTATTAATTCTTCCTTTAACCCCATACTCTTCTGGTCGCTTTAGGGTTAAGCATAGAATATTCACTTGATTCCAAGTGAATAATTTCTCCCTCCTTACTTGGCTAGGAAGAGTTCCAGTTGAACCTCCTTTTGAACGGGTAAGGACTTTAGTTGCTTACTTATATTTTACCCTTTTTTTATCCTGAGGATATTGAGAGCGAAAGGTAGAATAGGGCTGTGCCTGATAAAAGGATTGTTTTGATGGAACAACAATGGCTTGTGGCCCAGTCCTACTGTTGACTGGGAGAATTTTAGCTTTAAGCTATGGGAGACAAACTCCCATAACTCTATATAAATTTGATCTTACCTGTGGTATTATTTTCATGTAATACACACAGTGTAAAGTTATGTGTAGCATATTGTAAGTGCAGTGAATTTTTAATTCACTGGAGGGGTGACCCCACATAAGGTTGTAAACATCTTGCTTTGAAAGGTTGCCAGTCAATCATTATTGGTTTTCTTATGTATTAAGTTTTTGCCTTTTTTAGGCTTAATATTTTCGATCAGAGTTTGAAATGGGTGATTTATCTCCTCCTTAGGAGGAGTTTTAAGAGTGTCTGCTTTTATCTTGCTAATGGCTTTAACAACTTTAGTAGGAAGGGTGACAAGTTCCTTACCCCTAATTATTGTAAGAGGTTTAATTCCAGTTTTGTTTATGAATAGAGGTCATTGGATGTTCATGCTAGTTTTATATGAATCAAGTCTAGTTCCAATTGTTTTTTTAATTTTGAAATCAGGAAAGCAACCTGAACGGTTGCGAGCTTGTCGTTTTATTCTTCTATATACAGTTTTATTTTCTGTTCCGTTTTTACTTAGCCTTCTTTCAATCATAAAAGAGCTTTTCACAATAGAAGTGCTGGAGTTAAGGTTACTTGCTTCTGTTAAAGAAGTTCCTTTAATTTTTTTATGAGGAGTGGCCATTGGGTTTTTAGTAAAGGTGCCAATAATTTTTTTACACTATTGACTACCTAAAGCTCATGTTGAAGCTTCTGCTTCTGGGAGTGTTTTACTGGCAGGGATTCTTTTAAAGATAGGGGCCTTAGGGTTGTTTCACTTGTCTTACTTGTCCTCTTCTATTTATGGAAGGATTACCTGAGCAACAATAATCGGCGTAGCTTCCTTTGGAAGCTGCCTTGCAGCTTTGCAAGGCCTCTTTAGAGGCGATATAAAAATTATTGTGGCATATGCTTCGGTTAGGCATATAAATTTTTCTCTGGCAATTTTCTACTCTTTAAATAGAATGTCTGTAAAATCATTCATTTGTTACAATTTTAGGCATAGCTTAATTGCTAGAGCCTTGTTTGTTGCTGTTACTCAAGGATATAAGTGGTCAAACTCTCGAAGAGTTTTAGTCAATAAGGGCAACTTCAGGCCTCTCCAGCTTAAATTAGCTTCTTATAGTCTTTGAGCTGCAAATATAAGGCTTCCTCCGTTTGTCAGGTTTGCTGCTGAGGTTTTGGGGCTAATTTGCCTAGGGTCAATTTCTTTGGTTTTGATTTTACCTTTAGCTTTCTTTATTATTATTAGGTCAATTTATTCCTCGATTAATATAATTACGCTTACACTCGATAAGCCTAGGGGAATAAAACCTTATAGAAAAGTAAGAACAAATTTTATCCTGTTCTTATTAACCCTTCCAGTCCTACTGTTGACTGGGAGAATTTTAGCTTTAAGCTAATTTTTCTAACAATTAAGACTTTGTTAAGTTTTAGTTGAGAAGATTTTCTTTTGAAGGAAATTCTTCATGGACATGATCTAAAAAATTTTTTAGATCATGTCCATGAAGAATTTCCTTCAAAAGAAAATCTTCCCAACTAAACGTCCATAAAGGACTCACCTTATCGTAATTAAGGCATTTACTAATAAACTTCGTTTAGTAAAGTTTATTAAATAATTAAATTATCACCCTTGGTCCTTTCGTACTAAAGGCTGAATAATTAATAGAAGATAGAATCTGACCTGACTCTCGTCGGTCTAAACTCAAATCATGTAAGTTTCTAATAGTCGAACAGACTAAACAAGGAATTTTCTGCTATTCCCCTACAACTTAATTCAACATCGAGGTCGCAAGCTTCTTTATTTTAAAAGGTCTAAAAAAAGAAAATAGCGCTGTTATCCCTTAGGTATCTTTTCTTTTAATCCAATAAGGATCAACAAATTAGAACTAAAGTTCTTTAGGTTAAACTAAAGTTTAAATTAGCCCCCTCCCAGGTAACCCTAAGCCTAAACATGGCCTTAGGTGAGATCTACAGGGTCTTCTCGTCCCTCTATTCCATTTGAGCATTTTCACTCAAAATTGAAATTCTTTTTCTCTAAAAAGAGACAGTTAAGCCTCGGTTAACCCGTTCATTCCAGCTCTCAATTAAAGAGCAAGTTATTATGCTACCTTAGCACAGTCAAAATACTGCGGCTATTTACTTACGCAGTGAGCAGGGCTTACTTACTATTTTCAAAATAAGAAATGTTTTTATTATACATTCCAGGCCTATTATTGCCGAATTCCTTATCTTAGGAATATATCAAATACTAATTTGAAGATTATAGCCTTCTTTCTTAAATTGGAAGAAGTTCCTTTTAAAGGAAACTGAGTAATAAATTAAACTTTCACTTTATAAATTGATTATTCAAGTAATTTTCCAATCTGCCGAAGATTATCCCTCGGCAATTTTCTAGGAACCAGCTATAAGCAAAATCGACTAACTTTTCGCTTCTTTAAAACCATTTATCTTAGCAATAAAACGCTAAAGTCATAGATTTAAAGATCTTTTACCTTCGGGATCTAAAAATTTTTCATCAAACTCCTTCAACCCTGATACAAAAGGTACAAGAAGTCTTTCCTTTTTACTTCTTTCATTCCGCTTTCGCTTAGCATAAAACTTTATTACCCT--AAAAATAACTTTCACTTTTCCATCATCTACCACTTTAGGTGGTAATTACTCCATTTTTGAATTCTAAATTCAATGCACTTTATCTGCCAACCTAAATGTGTAAGGTGAACCTTATTCACTTAGTCAGAGCATGGGTCTGAAGGCTTAAGTATAGCCTACTTACACCAACTATAAAAAAATGAATTGAAAATCTTCTCCGAGAAGAAGAAAAAGGGGTAAACCCACACTCAAACCTTTCAACCGATCTTTCTCCTTTTCTAAAAGGCTCAATCGAAAGAAGGGAGACTGATCATAGGCAAAAAGAAAACCCTAAACAAATTATGACAATCGCTATAAAAGGGATTGTCCTAGCCTATAAAGGACCTTTTAACTGGAAATTAAACATACAAGCTATACTTCTAGGACCTTCTTAATTTTAAACGAGATGGTCCTGAACATGGTTCGCCAGATTCTGCTGGCTTAAGCTTTAAGCTGACCGTCAATTCTAATTTTTCCCCTTTTCCTAAAGACCCTTATCCTCCTAATATCATTCTTCCTAATAGTTGCATTTTTCACTTTATTTGAACGTAAACTCATAGGCTTAACCCAAAGGCGACTAGGCCCAACCAAGGTTGGGCTAAAGGGGATTGGGCAACCCTTTAGAGACGTATTAAAATTGTTACTTAAGTCCTCTATGACTTTCAAAAACGAAAGGGAACTAGGGTATTTTCTTTCGCCTTGTATAATGCTTCTTATTTCTTCCTCTATTATTGCCACTTTACCATTTAAATTTTTGGATTCATTTAAAGCCTCAGGAATTATTATTATATTTTTGCTTAGGGTAAGAGCACTGTGAGTCATTCTGTCTGGATGATTTTCAAATTCAATTTACGCCTCTATTGGAGCAAGACGAAGAGTCTCACAGTCTTTGTCATTTGAAATTCCTCTGTCCCTAACACTCATTTTGATATACCTTTTAATAAAAAGGCTTTCCTTGCAAGAATGAGAAGAGTTAAAACTTTCTGTCATTCTAATTTCACCTTGGAGAGGTCTGATAATCACCTTCTGTCTCCTGGCAGAAGCAGGACGTAGGCCCTTTGACCTGCCAGAAAGAGAAAGGGAGCTGGTTAGAGGTTTTAATGTAGAGTACGGAGGTTTGCTTTTCACAATAATTTTTTTGAGAGAAACTGTATCAATACTTGTCATTAGAAGAATCACTTCTTTGGTCTGTTTAGGGTATTGTTGAAATTGACAATTTTTTCTGTCTCTAACCTTTCTGACCCTTATTCGCCCTTCTTTCCCCCGAATTCGGTTCGACCAAGCAATGGTCATAGCTTGACTAATTGCCACACCTATTGCCATTAGGGCAATCTTCTTAACTTCCTTATGAAGTTAGGAGCCCACGAGACGTCGGGCTCTTACCCGTGATCACACTTTACACTGTGTGTATTACATGAAAATAATACCACAGGTAAGATCAAATTTGGGAGACAAACTCCCATAACTCTATATAAATTTGATCTTACCTGTGGTATTATTTTCATGTAATACACACAGTGTGAAGTGGAGTTTTAAACTTTAGTTTTTGATGCTAACAAAGGCAATTTATTTTGCCCATTTCAAATGCTTCCATTTGGGCTCCTTGTGTTGACTGCGATAAGAGTAGTTTTGGCTACTAATAGAGCTTCCTTGCTGAGGTTTTGAGTAGCTTTGGAGTTTTCATCATTTTTTATAATTCCATTGTTAAATTCCTCCACTCTTGCTAGAAAGGAGGTGATGTGGGAATACTTTTTGATCCAGGCCGTTGGCAGGATGGGGTTTTTAGCCTCTTCCTCAGCTTCAGTGAGTGTGATTGCACTTGTTGGGGTAAAAGGCATGCAAGTTTTTTCGTGGAGGACTGTTTCGTTAATGTTTCTTTTACTCAAATTAGGAATCCCGCCATTCCATGGCTGAACTTTACGGGTTGTAGAGGCAATGTCTTGAGAGCAAGTAGCAATTTTTTCTGTCCTAGCAAAAATGCCTCCTCTTTTAGGCGTGTGGGCCTTACTCCCTTCAATTCAATATTCTCTGGAGGTGTTTCTCCTTTTCTCATTGGCCTTTTCGTTTAAAGGTATTTTGGAAAGGTCTTTACGGCGGGTGATAGTTTACTCTTCAATTATTAATGTTGCCTGAGTGATGGCTGGAATGAGCCTTGGTCCTGCTCTTTCTGCTTGGTTATTTTTTTCATATGCTCTAAGAGTATCAGGCATTGTTTTGTCAATGCCTAAAGGAGTTAGTCAATTGAGGGGTTTATTTAGATTGTGTTTTCCTTTAACCCCTCATGCATTAAGACTTTTATTCTTAATTATGAATATAGTCGGGATTCCCCCAACCTTAGGGTTTTTCGCAAAACTAAATGTTTTGAAAGGTGTGTTTTCAGAAACGGTTAGGGCAGTAATATTTCTTATTTACTTGTTTTCAATAAGTTTTGTTTTAGTTTATTTTTGATTTTTATGTTTTCTTCAAATAAGGAGAAAAAGAGTCTTTCGACTGAGTAATCTCTCATGTCATTCAACTTTGGCAATCAAACTTGCTACTATTACTTTTTTAGCAACTTTTTTTCAGTTGTTGTAGTCAGTTAAAGCCAAATTAGAGGCTTTTCGTTGTTAGCGAAAGAATTGAATGATATTCTTACTGAATTACATTTTATCAGAACTTTATGAGTT-AAAAATTGGCTGCACT----------------CTGAATTA-AACTTTCACTTTTCAAGAGTGAGAATGGCCTTCTATTGGCCCTCGCAGTTGAGAAGATTTTCTTTTGAAGGAAATTCTTCATGGACATGATCTAAAAAATCAGTCTGAACAACCCCTCTGGAGGTTGAGTCTCTGACTCCCTTTGCACACAGTGTAAAGTGTGATCACGGACACACCACGGGCAAGAGCCATGGAGGTCCGGCAATGATTTCTAATCGATAGCTAAGGTGGTTAACGCCCACCTATGGCTCTAGGTGGCTAATTAGTCCTTAGGACATTTGTTTTGAAGACAAAATGGCAGCTTTTTAAGCTATTAGCCTATTTTGTTGCTAGAAGAAGTTTAATTGATTTAATCTACAAGGTCTATAGGAATTAAGGCAAAGACCTTCACAACTAAATTAGGTGAGGTGAGTAGGAGGAAACCTATGAAAAAGTGTGCCAGCACATGCGGTCAAACACTTAGGCAGATCAATTTGACCTGGATGAACAGAATTAAAGGTTTAATAATAGGCTGCTATTTAGTGAAATAGAAAGCAGTGAGTTTATTTCTGTGAACTATGTTCTTTAGAGTTAAAATAAACCGGGATTAGATACCCCGTTATAGGCTCAAAAGAAGTTTCCAGAGCGGTAAGAACATTGTGGTAAAATGTTTTAAATTTATCTATTGCCATGGCGGCAGTAAATCTGATCAGAGGCATATGTTGCTAAACGAAACTGCCCGAGAATCTTACTTTCCTTTTGTCTTGTACATCGCTGTTATTAGACAGGGTGGAAACGCCCTTTCTGCTTCAAAATATTTAGTTTTGAGAAAAATCAAGTCAAGGTGCAGAAATAGGAAAGAAACAATGTATGTCATTGATTAATTAGAAAGTTGAAATGTTATGGTAGAATTTGATAGTAAGAACTTCTCACCATTAAGTTCTGAATAAGAAATTTACTGTGTACAAATCGCCCGTCACCCCTGTAAATGGGTAAGTCGTAACAAAGTTAACTTACTGGAAAGTGAGTTAAGGACTTAAAAGTCCTTAGATTCCAGTTTGCAAGACTGGAGAGGCAGTGTTTCCTTATACTGCTTAAGTCTTTGCCTCTTCACTCTTTGCAAAAGAGTAGTTTTAAGTAAACTAAAGCCCTCGGGCTTTAGGCAATCAATTTAGTAATTGCTTCCACCCTAAAAAGAATAACAAAAAGAAATAAAAAGATAAACCCTAACAGTAAGGGTGAAGACCCTCTAAAAGGTTCTCTAATTTCCCCAAAAGAAGAAACTCTCCTCTCTCTTCACCTCATAATCTGAACATTTAAACTAATAGGACAGAAAAATGGATCTGAGTTTATTTGGGTAAGAAAACATAAAAGGACCAAGAGAAAGGGTAGTAGAAAAGATTCTCTTAATTCAAGAAGTTTTTTCCTTTCTTTAAACCTTTCCTTAGGAAATATTATGAAGGTAAATCTTATTAAAACTACTAAGCCTCCAACGATTCCAACCAGGAATAAAGACCCAGGTCAAATTGATCTAGAGTAAAATAAAGTCACGAACCCAGTTGTGAGCGTAATAGCGACTAGACTTACCACTCTTTGAGGAGTGCCTCTAGAAAGGGCATAAGAACAAATTAAGAAGAAGAGAATTATTTCTTTCATTACTGAGGAACAATTTTAACTCTGATCGGCATAAATCTGTGCATTGCACCACAGATCTCTGAACATTGACCGAAAAATTCACCAACTTGGATTGGCGTGAAGCCAATTTGATTAATACGACCAGGAATTGCATCTACTTTAACTCCCAATGAAGGGACTGTCCAAGAGTGAATAACATCAGCCCTAGAGACTAGGAGACGAGTTTCTAATCCACAAACAGCCTTTAATGAGTAGTCACAAGATAATAACCGAGGGTCAAATTCCAGCAGATCTGACTTTATGTAAGACCTAAAGTCAATATTTTCTTCACTTTCTGAGTATCCTTCATAAGATCAAAACCATTGATGACCAATAACCTTAGCCCTAACCACTGGAAAAATGACTTCCTCCATTAAATAGAGACAATGCAAAGATGGAAACGCCAAAGCAACTAAAACCATCGAGGGGATAGAAATCCATATAACCTCTATCATTTCTGATGAAATGAACAATAAATTTCACCTCTTTCTTGTTAGGATAGCAAAAACTGTATAAAGGACTATACTTAAAATAAATACAACAACTACTATTACAGAGTCATGAACTCTAGAAATGTGCTCTATTGTCAAAGAAACTGGATCTTGGAAAGACATTTGTCCTCACATTCTCATTGGCAGAAGGGGAGTCCCATTTAAACACTTACAATGTTTCACTTTTATCAGTCATCCTGCCTGACTAGGCAAAATTGCTTCTCTGACTTGACAAGTCAGTATTTTTAATAAACCACTAGCCCTTAGGCTAGTACCTCTCGGGAGGTACAAACTCCCAGTCTTCAAAGACTGTAAGGGCACTTACAATATGCTACACATAACTTTACACTGTGTGTATTACATGAAAATAATACCACAGGTAAGATCAAATTTATATAGAGTTATGGGAGTTTGTCTCCCA
>SoNet100_Af Concatenation of 8 sequences
GGCGTATTGTATCTTATTTTTGGATTTTGGGCAGGTTTAGTTGGTTTTGGTTTGAGTGTAATTATTCGAATTGAACTTTCGCAACCAGGTTTGTGAATCGAAAATAGTCATGTTTTTAATTGTTTAGTAACTTCTCATGCTTTTGTGATAATTTTTTTTATAGTTATACCAATCATAATTGGCGGTTTTGCCAATTGGCTTGTTCCTTTAATGTTAGGGGCACCAGACATGGCATTTCCACGAATAAATAACATAAGATTTCACCTTCTCCCACCTTCATTTGTTCTACTTCTGCTTAGGTCCTTTATCCAAGAAGGGGTGGGAACTGGCTGAACAGTCTACCCTCCTTTAGCTAGGGGGGTAGGTCAGCCAGGAGTTTCCGTGGACTTGGCTATTTTTAGTCTCCACCTGGCAGGAGTAAGATCAATCATAGGGTCTATCAATTTTATTTGTACAATTATAAACTTTTGAATCCAAGGAATAGAAAAGCTTCCGCTTTTCTGTTGGAGGGTTTTAATTACAGCCTTCCTTCTTTTACTTTCGTTACCTGTTTTAGCAGGTGCAATCACAATACTTCTGTTTGACCGAAATGTGAACAGGTCTTTTTTTGATCCCTCAGGGGGTGGAGATCCTGTCCTCTATCAACATCTGTTCTGGTTCTTTGGACACCCTGAGGTGTATATTCTTATCTTACCTGGATTTGGGTTAATCTCTCATATAATTGTTGACCAAAGGGGTAAAAAGGAGATTTTTGGTGGGCTTGGTATAATTTATGCTATGTCATCAATTGGGATTATAGGATTCGTAGTTTGGGCTCATCATATATTCACAGTTGGCTTAGATGTAGATAGCCGAGCTTACTTTACTAGTGCAACAATAATTATTGCAATTCCGACAGGAATTAAAGTTTTCAGGTGGTTGGCTACATTATTTGGAGGAATCCCAAAGATAAGGGTATCTAGCCTGTGAAGGCTAGGGTTTATTTTTTTATTTACTGTAGGAGGTCTTACAGGACTCGTTTTATCCAATTCATCTATTGATGTTGCCTTGCATGACACTTATTATGTGGTCGCTCACTTCCATTATGTCCTATCTATAGGGGCAGTGTTTGCAATTTTAGGAAGAATAAATCATTGATTCCCCCTGATTAGGGGGATAGTCCTAAATCAGAAGTGGATGACTATTCATTTCTGGATAACATTCATTAGGGTAAACTTGACTTTCTTCCCTCAACATTTCTTAGGACTATCAGGGATGCCTCGTCGTTACTCTGACTACCCAGACTCGTATAGGTCGTGAAACCTTTTATCTTCGGCTGGAAGATCACTTACTTTGGCTAGAGTAGCCGTACTCATAGGCTCTTTGGCAGAAGGCTTTATGGCTAAACGAATTTCTCTATTTTTCTTCTATCAGAGAAGAATTGAAAGAATTCTAGGCTCTCCTCCTAACTTTCACTCAAATGAAAGAGCCGTAGCTTATGTATCTCCATACTCTTTGTGGCAGATAAAGTGCATTGAATTTACTGTGGTATTATTTTCATGTAATACACACAGTATAAAGTGTGATCACACTCTCCTGTAGTTTACTAAAAACAGTTCATTTTCATTGAACAGAAGAGGAATCTCTTGGAGAGATAAGACGTTTTGACAATTCAACTTTTTGTCTCCACAAACAAATAAAGCTTGTTACTTCTGTTCCTATTCCCTCAAGGATTAGATACCAATGGAACTATGGGTCTTTACTAGGGTATATTTTACTTATTCAGTTGGTCAGAGGATTCTTCTTAGCCTTACAGTATGAGAGATCTTCACTCCTCTCTTTTAAAAGAGTAGTTTCATTTATAAATAGGGTGGATGGAGGATGATTAATTCGGTTTGTTCACGCAAACGGAGCATCATTTTTCTTCATTCTTCTTTATTTACATATTGGGCGAGGAATTTATTACGGAAGTTATAAAAACTGGAAGGTTTGAACTTCTGGGGTTATGATAATTTTCGTTCTAATGGCTACTGCATTTTTAGGCTATGTTTTGCCTTGAGGCCAAATGTCCTTTTGAGGGGCAACGGTTATTACTAATCTTTTGTCTGCTGTTCCTTATATTGGGGAAGAGATAGTATATTGATTATGAGGTGGCTTTAGAGTCAGAGGCCCCACTTTGACTCGAATGTTTTCGTTCCACTACCTTCTACCTTTTGTTCTTAGGGGGTTTGTGATGTTGCATTTAATAGTCCTACATGAGAAGGGAAGCTCTAACCCTTTAGGAATTAGCTCAAACTCCTATAAAGTAAGATTTCATTCTTATTTCTCGGTAAAAGATGTTTTAGGAATTGTAATTCTGACTTTGCTAATAGGAGTGGTAATTTTACATTGTCCGGATCTATTTATGGATCCTGATAATTCAATTGAGGCTAACCCAATAGTGACTCCTCCTCACATTCAACCAGAATGATATTTCCTGTTTGCTTACTCAGTGCTACGAGTAGTTCCTAGGAAACTAGGAGGCGTAGTCGCCTTAGTCGCAAGAATTGCTGTTTTATTAATTCTTCCTTTAACCCCATACTCTTCTGGTCGCTTTAGGGTTAAGCATAGAATATTCACTTGATTCCAAGTGAATAATTTCTCCCTCCTTACTTGGCTGGGAAGAGTTCCAGTTGAACCTCCTTTTGAACGGGTAAGGACTTTAGTTGCTTACTTATATTTTACCCTTTTTTTATCCTGAGGATATTGAGAGCGAAAGGTAGAATAGGGCTGTGCCTGATAAAAGGATTGTTTTGATGGAACAACAATGGCTTGTGGCCCAGTCCTACTATTGACTGGGAGAATTTTAGCTTTAAGCTATGGGAGACAAACTCCCATAATTCTATATAAATTTGATCTTACCTGTGGTATTATTTTCATGTAATACACACAGTATAAAGTTATGTGTAGCATATTGTAAGTGCAGTGAATTTTTAATTCACTGGAGGGGTGACCCCACATAAGGTTGTAAATATCTTGCTTTGAAAGGTTGCCAGTCAATCACTATTGGTTTTCTTATGTATTAAGTTTTTGCCTTTTTTAGGCTTAATATTTTCGATCAGAGTTTGAAATGGGTGATTTATCTCCTCCTTAGGAGGAGTTTTAAGAGTGTCTGCTTTTATTTTGCTAATGGCTTTAACAACTTTAGTAGGAAGGGTGACAAGTTCCTTACCCCTGATTATTGTAAGAGGTTTAATTCCAGTTTTGTTTATGAATAGAGGTCATTGGATGTTCATGCTAGTTTTATATGAATCAAGTCTAGTTCCAATTGTTTTTTTAATTTTGAAATCAGGAAAGCAACCTGAACGGTTGCGAGCTTGTCGTTTTATTCTTCTATATACAGTTTTATTTTCTGTTCCGTTTTTACTTAGCCTTCTTTCAATCATAAAAGAGCTTTTCACTATAGAAGTGCTAGAGTTAAGGTTACTTGCTTCTGTTAAAGAAATTCCTTTAATTTTTTTATGAGGAGTGGCCATTGGGTTTTTAGTAAAAGTGCCAATAATTTTTTTACACTATTGACTGCCTAAAGCTCATGTTGAAGCTTCTGCTTCTGGGAGTGTTTTACTGGCAGGGATTCTTTTAAAAATAGGGGCCTTAGGGCTGTTTCACTTGTCTTACTTGTCCTCTTCTATTTATGGAAGGATTGCCTGAGCAATAATAATCGGCGTAGCTTCCTTTGGAAGCTGCCTTGCAGCTTTGCAAGGCCTCTTTAGAGGCGATATAAAAATTATTGTGGCATATGCTTCGGTTAGGCATATAAATTTTTCTCTGGCAATTTTCTACTCTTTAAATAGAATGTCTGTAAAATCATTCATTTGTTACAATTTTAGGCATAGTTTAATTGCTAGAGCCTTGTTTGTTGCTGTTACTCAAGGATACAAGTGGTCAAACTCTCGAAGAGTTTTAGTCAATAAGGGCAACTTCAGGCCTCTCCAGCTTAAATTAGCTTCTTATAGCCTTTGAGCTGCAAATATAAGGCTTCCTCCGTTTGTCAGGTTTGCTGCTGAGGTTTTGGGGCTAATTTGCCTAGGGTCAATTTCTTTGGTTTTGGTTTTACCTTTAGCTTTCTTTATTATTACTAGGTCAATTTATTCCTCAATTAATATAATTACGCTTACACTCGATAAGCCTAGGGGAATAAAACCTTATAGAAAAGTAAGAACAAATTTTATCCTGTTCTTATTAACCCTTCCAGTCCTACTATTGACTGGGAGAATTTTAGCTTTAAGCTAATTTTTCTAACAATTAAGACTTTGTTAAGTTTTAGTTGAGAAGATTTTCTTTTGAAGGAAATTCTTCATGGACATGATCTAAAAAATTTTTTAGATCATGTCCATGAAGAATTTCCTTCAAAAGAAAATCTTCTCAACTAAACGTCCATAAAGGACTCACCTTATCGTAATTAAGGCATTTACTAATAAACTTCGTTTAGTAAAGTTTATTAAATAATTAAATTATCAACCTTGGTCCTTTCGTACTAAAGGCTGAATAATTAATAGAAGATAGAATCTGACCTGACTCTCGTCGGTCTAAACTCAAATCATGTAAGTTTCTAATAGTCGAACAGACTAAACAAGGAATTTTCTGCTATTCCCCTACAACTTAATTCAACATCGAGGTCGCAAGCTTCTTTATTTTAAAAGGTCTAAAAAAAGAAAATAGCGCTGTTATCCCTTAGGTATCTTTTCTTTTAATCCAATTAGGATCAACAAATTAGAACTAAAGTTCTTTAGGTTAAACTAAAGTTTAAATTAGCCCCCTCCCAGGTAACCCTAAGCCTAAACATGGCCTTAGGTGAGATCTATAGGGTCTTCTCGTCCCTCTATTCCATTTGAGCATTTTCACTCAAAATTGAAATTCTTTTTCTCTAAAAAGAGACAGTTAAGCCTCGGTTAACCCGTTCATTCCAGCTCTCAATTAAAGAGCAAGTTATTATGCTACCTTAGCACAGTCAAAATACTGCGGCTATTTACTTACGCAGTGAGCAGGGCTTACTTACTATTTTCAAAATAAGAAATGTTTTTATTATACATTCCAGGCCTGTTATTGCCGAATTCCTTATCTTAGGAATATATCAAATACTAATTTGAAGATTATAGCCTTCTTTCTTAAATTGGAAGAAGTTCCTTTTAAAGGAAACTGAGTAATAAATTAAACTTTCACTTTATAAATTGATTATTCAAGTAATTTTCCAATCTGCCGAAGATTATCCCTCGGCAATTTTCTAGGAACCAGCTATAAGCAAAATCGACTAACTTTTCGCTTCTTTAAAACCATTTATCTTAGCAATAAAACGCTAAAGTCATAGATTTAAAGATCTTTTACCTTCGGGATCTAAAAATTTTTCATCAAACTCCTTCAACCCTGATACAAAAGGTACAAGAAGTCTTTCCTTTTTACTTCTTTCATTCCGCTTTCGCTTAGCATAAAACTTTATTACTCT-AAAAAATAACTTTCACTTTACCATCATCTACCACTTTAGGTGGTAATTACTCCATTTTTGAATTCTAAATTCAATGCACTTTATCTGCCAACCTAAATGTGTAAGGTGAACCTTATTCACTTGGTCAGAGCATGGGTCTGAAGGCTTAAGTATAGCCTACTTACACCAACTATAAAAAAATGAATTGAAAATCTTCTCCGAGAAGAAGAAAAAGGGGTAAACCCGCACTCAAACCTTTCAACCGATCTTTCTCCTTTTCTAAAAGGCTCAATCGAAAGAAGGGAGACTAATCATAGGCAAAAAGAAAACCCTAGACAAATTATGACAATCGCTATAAAAGGGATTGTCCTAGCCTATAAAGGACCTTTTAACTGGAAATTAAACATACAAGCTATACTTCTAGGACCTTCTTAATTTTAAACGAGATGGTCCTGAACATGGTTCGCCAGATTCTGCTGGCTTAAGCTTTAAGCTGACCATCAATTCTAATCTTTCCCCTTTTCCTAAAGACCCTTATCCTTCTAATATCATTCTTCCTAATAGTTGCATTTTTCACTTTATTTGAACGTAAACTCATAGGCTTAACCCAAAGGCGACTAGGCCCAACCAAGGTTGGGCTAAAGGGGATTGGGCAACCCTTTAGAGACGTATTAAAATTGTTACTTAAGTCCTCTATGACTTTCAAAAACGAAAGGGAACTGGGGTATTTTCTTTCGCCTTGTATAATGCTTCTTATTTCTTCCTCTATTATTGCCACTTTACCATTTAAATTTTTGGATTCATTTAAAGCCTCAGGAATTATTATTATATTTTTGCTTAGGGTAAGAGCACTGTGAGTCATTCTGTCTGGATGATTTTCAAATTCAATTTACGCCTCTATTGGAGCAAGACGAAGAGTCTCACAGTCTTTGTCATTTGAAATTCCTCTGTCCCTAACACTCATTTTGATATACCTTTTAATAAAAAGGCTTTCCTTGCAAGAATGAGAAGAGTTAAAACTTTCTGTCATTCTAATTTCACCTTGGAGAGGTCTGATAATCACCTTCTGTCTCCTGGCAGAAGCAGGACGTAGGCCCTTCGACCTACCAGAAAGAGAAAGGGAGCTGGTTAGGGGTTTTAATGTAGAGTACGGAGGTTTGCTTTTCACAATAATTTTTTTGAGAGAAACTGTATCAATGCTTGTCATTAGAAGAATCACTTCTTTGGTCTGTTTAGGGTATTGTTGAAATTGACAATTTTTTCTGTCTCTAACCTTTCTGACCCTTATTCGCCCTTCTTTCCCCCGAATTCGGTTCGACCAAGCAATGGTCATAGCTTGACTAATTGCCACACCTATTGCCATTAGGGCAATCTTCTTAACTTCCTTATGAAGTTAGGAGCCCACGAGACGTCGGGCTCTTACCCGTGATCACACTTTATACTGTGTGTATTACATGAAAATAATACCACAGGTAAGATCAAATTTGGGAGACAAACTCCCATAACTCTATATAAATTTGATCTTACCTGTGGTATTATTTTCATGTAATACACACAGTGTGAAGTGGAGTTTTAAACTTTAGTTTTTGATGCTAACAAAGGCAATTTATTTTGCCCATTTCAAATGCTTCCATTTGGGCTCCTTGTGTTGACTGCGATAAGAGTAGTTTTGGCTACTAATAGAGCTTCCTTGCTGAGGTTTTGAGTAGCTTTGGAGTTTTCATCATTTTTTATAATTCCATTGTTAAATTCCTCCACTCTTGCTAGAAAGGAGGTGATGTGGGAATACTTTTTAATCCAGGCCGTTGGCAGGATGGGGTTTTTAGCCTCTTCCTCAGCTTCAGTGAGTGTGATTGCACTTGTTGGGGTAAAAGGCATGCAAGTTTTTTCGTGGAGGACTGTTTCGTTAATGTTTCTTTTACTCAAATTAGGAATCCCGCCATTCCATGGCTGAACTTTACGGGTTGTGGAGGCAATGTCTTGAGAGCAAGTAGCAATTTTTTCTGTCCTAGCAAAAATGCCTCCTCTTTTAGGCGTGTGGGCCTTACTCCCTTCAATTCAACATTCTCTGGAGGTGTTTCTCCTTTTCTCATTGGCCTTTTCGTTTAAAGGTATTTTGGAAAGGTCTTTACGGCGGGTGATAGTTTACTCTTCAATTATTAATGTTGCCTGAGTGATGGCTGGAATGAGCCTTGGTCCTGCTCTTTCTGCTTGGTTATTTTTTTCATATGCCCTAAGAGTATCAGGCATTGTTTTGTCAGTGCCTAAAGGAGTTAGTCAATTGAGGGGTTTATTTAGATTGTGTTTTCCTTTAACCCCTCATGCATTAAGACTTTTATTCTTAATTATGAATATAGTCGGGATTCCCCCAACCTTAGGGTTTTTCGCAAAACTAAATGTTTTGAAAGGTGTGTTTTCAGAAACGGTCAGGGCAGTAATATTTCTTATTTACTTGTTTTCAATAAGTTTTGTTTTAGTTTATTTTTGATTTTTATGTTTTCTTCAAATAAGGAGAAAAAGAGTCTTTCGACTGAGTAATCTCTCATGTCATTCAACTTTGGCAATCAAACTTGCTATTATTACTTTTTTAGCAACTTTTTTTCAGTTGTTGTAGTCAGTTAAAGCCAAATTAGAGGCTTTTCGTTGTTAGCGAAAGAATTGAATGATATTCTTACTGAATTACATTTTATCAGAACTTTCTGAGTTAAAAAATTAGCTGCACT----------------CTAAATTA-AACTTTCACTTTTCAAGAGTGAGAATGGCCTTCTATTGGCCCTCGCAGTTGAGAAGATTTTCTTTTGAAGGAAATTCTTCATGGACATGATCTAAAAAATCAGTCTGAACAACCCCTCT--------------------------CACACAGTATAAAGTGTGATCACGGACACACCACAGGCAAGAGCCATGGAGGTCCGGCAATGATTTCTAATCGATAGCTAAGGTGGTTAACGCCCACCTATGGCTCTAGGTGGCTAATTAGTCCTTAGGACATTTGTTTTGAAGACAAAATGGCAGCTTTTTAAGCTATTAGCCTATTTTGTTGCTAGAAGAAGTTTAATTGATTTAATCTACAAGGTCTATAGGAATTAAGGCAAAGACCTTCACAACTGAATTAGGTGAGGTGAGTAGGAGGAAACCTATGAAAAAGTGTGCCAGCACATGCGGTCAAACACTTAGGCAGATCAATTTGACCTGGATGAACAGAATTAAAGGTTTAATAATAGGCTGCTATTTAGTGAAATAGAAAGCAGTGAGTTTATTCCTGTGAACTATGTTCTTTAGAGTTAAAATAAACCGGGATTAGGTACCCCGTTATAAGCTCAAAAGAAGTTTCCAGAGCGGTAAGAACATTGTGGTAAAATGTTTTAAATTTATCTATTGCCATGGCGGCAGTAAATCTGATCAGAGGCATATGTTGCTAAACGAAACTGCCCGAGAATCTTACTTTTCTTTTGTCTTGTACATCGCTGTTATTAGACAGGGTGGAAACGCCCTTTCTGCTTCAAAATATTTAGTTTTGAGAAAAATCAAGTCAAGGTGCAGAAATAGGAAAGAAACAATGTATGTCATTGATTAATTAGAAAGTTGAAATGTTATAGTAGAATTTGATAGTAAGAACTTCTCACCATTAAGTTCTGAATAAGAAATTTACTGTGTACAAATCGCCCGTCACCCCTGTAAATGGGTAAGTCGTAACAAAGTTAACTTACTGGAAAGTGAGTTAAGGACTTAAAAGTCCTTAGATTCCAGTTTGCAAGACTGGAGAGGCAGTGTTTCCTTATACTGCTTAAGTCTTTGCCTCTTCACTCTTTGCAAAAGAGTAGTTTTAAGTAAACTAAAGCCCTTGGGCTTTAAGCAATCAATTTAGTAATTGCTTCCACCCTAAAAAGAATAACAAAAAGAAATAAAAAAATAAACCCTAATAGTAAGGGTGAAGACCCTCTAAAAGGTTCTCTAATTTCCCCAAAAGAAGAAACTCTCCTCTCTCTTCACCTCATAATCTGAACATTTAAACTAATAGGACAGAAAAATGGATCTGAGTTTATTTGGGTAAGAAAACATAAAAGGACCAAGAGAAAGGGTAGTAGAAAAGATTCTCTTAATTCAAGAAGTTTTTTCCTTTCTTTAAACCTTTCCTTAGGAAATATTATGAAGGTAAATCTTATTAAAACTACTAAGCCTCCAACGATTCCAACCAGAAATAAAGACCCAGGTCAAATTGATCTAGAGTAAAATAAAGTCACGAACCCAGTTGTGAGTGTAATAGCGACTAGACTTACCACTCTTTGAGGAGTGCCTCTAGAAAGGGCATAAGAACAAATTAAGAAGAAGAGAATTATTTCTTTCATTACTGAGGAACAATTTTAACTCTGATCGGCATAAACCTGTGCATTGCACCACAGATCTCTGAACATTGACCGAAAAATTCACCAACTTGAATTGGCGTGAAGCCAATTTGATTAATACGACCAGGAATTGCATCTACTTTAACTCCCAATGAAGGGACTGTCCAAGAGTGAATAACATCAGCCCTAGAGACTAGGAGACGAGTTTCTAATCCACAAACAGCCTTTAATGAATAGTCACAAGATAATAACCGAGGGTCAAATCCCAGCAGATCTGATTTTATGTAAGACCTAAAGTCAATATTTTCTTCACTTTCTGAGTATCCTTCATAAGATCAAAACCATTGATGACCAATAACCTTAGCCCTAACCACTGGAAAAATGACTTCCTCCATTAAATAGAGACAATGCAAAGATGGAAACGCCAAAGCAACTAAAACCATCGAAGGGATAGAAATCCATATAACCTCTATCATTTCTGATGAAATGAACAATAAATTTCACCTCTTTCTTGTAAGGATAGCAAAAACTGTATAAAGGACTATACTCAAAATAAATACAACAACTACTATTACAGAGTCATGAACTCTAGAAATGTGCTCTATTGTCAAAGAAACTGGATCTTGGAAAGACATTTGTCCTCACATTCTCATTGGCAGAAGGGGAGTCCCATTTAAACACTTACAATGTTTCACTTTTATCAGTCATCCTGCCTGACTAGGCAAACTTGCTTCTCTGACTTGACAAGTCAGTATTTTTAATAAACCACTAGCCCTTAGGCTAGTACCTCTCGGGAGGTACAAACTCCCAGTCTTCAAAGACTGTAAGGGCACTTACAATATGCTACACATAACTTTATACTGTGTGTATTACATGAAAATAATACCACAGGTAAGATCAAATTTATATAGAGTTATGGGAGTTTGTCTCCCA
```
